# Chromosome-level genome and the identification of sex chromosomes in Uloborus diversus

**DOI:** 10.1101/2022.06.14.495972

**Authors:** Jeremiah Miller, Aleksey V Zimin, Andrew Gordus

**Affiliations:** Department of Biology, Johns Hopkins University, Baltimore, MD; Department of Biomedical Engineering, Johns Hopkins University, Baltimore, MD; Center for Computational Biology, Johns Hopkins University, Baltimore, MD; Solomon H. Snyder Department of Neuroscience, Johns Hopkins University, Baltimore, MD

## Abstract

The orb-web is a remarkable example of animal architecture that is observed in families of spiders that diverged over 200 million years ago. While several genomes exist for Araneid orb-weavers, none exist for other orb-weaving families, hampering efforts to investigate the genetic basis of this complex behavior. Here we present a chromosome-level genome assembly for the cribellate orb-weaving spider *Uloborus diversus*. The assembly reinforces evidence of an ancient arachnid genome duplication and identifies complete open reading frames for every class of spidroin gene, which encode the proteins that are the key structural components of spider silks. We identified the two X chromosomes for *U. diversus* and identify candidate sex-determining genes. This chromosome-level assembly will be a valuable resource for evolutionary research into the origins of orb-weaving, spidroin evolution, chromosomal rearrangement, and chromosomal sex-determination in spiders.

## Supplementary material for "Chromosome-level genome and the identification of sex chromosomes in Uloborus diversus": Table S3 (part 1 of 34)

```
>5WLXA Chain A, Kappa-theraphotoxin-Aa1a
>ARQ18757.1 iristatin precursor [Ixodes ricinus]
>QBF67841.1 Der f 39 [Dermatophagoides farinae]
>QBF67840.1 bacterial lytic enzyme [Dermatophagoides farinae]
>QBF67839.1 petrotrophic-like protein [Dermatophagoides farinae]
>6NT4C Chain C, Alpha-mammal toxin AaH2
>6NT4B Chain B, Alpha-mammal toxin AaH2
>6N4RH Chain H, Beta/omega-theraphotoxin-Tp2a
>6N4RG Chain G, Beta/omega-theraphotoxin-Tp2a
>6N4RF Chain F, Beta/omega-theraphotoxin-Tp2a
>6N4RE Chain E, Beta/omega-theraphotoxin-Tp2a
>6N4QH Chain H, Beta/omega-theraphotoxin-Tp2a
>6N4QG Chain G, Beta/omega-theraphotoxin-Tp2a
>6N4QF Chain F, Beta/omega-theraphotoxin-Tp2a
>6N4QE Chain E, Beta/omega-theraphotoxin-Tp2a
>6N4IH Chain H, Beta/omega-theraphotoxin-Tp2a
>6N4IG Chain G, Beta/omega-theraphotoxin-Tp2a
>6N4IF Chain F, Beta/omega-theraphotoxin-Tp2a
>6N4IE Chain E, Beta/omega-theraphotoxin-Tp2a
>5MOUA Chain A, Alpha-mammal toxin BeM9
>2MQUA Chain A, Neurotoxin Hm-3
>QBC75339.1 JHAMT, partial [Panonychus citri]
>QBC75338.1 FPPS [Panonychus citri]
>NP_001310047.1 glutathione S-transferase 1, isoform C-like [Tetranychus urticae]
>NP_001310049.1 glutathione S-transferase 1, isoform C-like [Tetranychus urticae]
>NP_001310021.1 glutathione S-transferase 1, isoform C-like [Tetranychus urticae]
>QBB68764.1 cathepsin L-like cysteine protein [Haemaphysalis flava]
>TX15_GRAPO P0DL72.1 RecName: Full=Toxin GTx1-15; AltName: Full=Beta/omega-theraphotoxin-Gr2a; Short=Beta/omega-TRTX-Gr2a; AltName: Full=Toxin GpTx-1
>2MZGA Chain A, Purotoxin-2
>2MZFA Chain A, Purotoxin-2
>2MDNA Chain A, Purotoxin-2
>TXPR2_GEOA2 B3EWH0.1 RecName: Full=Purotoxin-2; Short=PT2 [Alopecosa marikovskyi]
>KA23H_HOTJU F1CIY9.1 RecName: Full=U10-buthitoxin-Hj1a; Short=U10-BUTX-Hj1a; Flags: Precursor
>KAX_BUTOS B8XH38.1 RecName: Full=Potassium channel toxin-like Tx677; Flags: Precursor
>KA159_LYCMC D9U2A8.1 RecName: Full=Potassium channel toxin alpha-KTx 15.9; AltName: Full=Neurotoxin KTx9; Flags: Precursor
>KA261_MESMA A7KJJ7.1 RecName: Full=Potassium channel toxin alpha-KTx 26.1; AltName: Full=Neurotoxin BmK86; Flags: Precursor
>TXLF3_CYRHA P0CH71.1 RecName: Full=U2-theraphotoxin-Hhn1a; Short=U2-TRTX-Hhn1a; AltName: Full=Hainantoxin F3-25.85; AltName: Full=Peptide F3-25.85
>TXPR1_GEOA2 P86269.1 RecName: Full=Purotoxin-1; Short=PT1 [Alopecosa marikovskyi]
>KA156_TITDI P84777.2 RecName: Full=Potassium channel toxin alpha-KTx 15.6; AltName: Full=Discrepin; Flags: Precursor
>TLCOA_GEOA2 P85079.2 RecName: Full=Omega-lycotoxin-Gsp2671a; Short=Omega-LCTX-Gsp2671a; AltName: Full=Lsp-1; AltName: Full=Omega-Lsp-IA; Flags: Precursor [Alopecosa marikovskyi]
>TLCOG_GEOA2 A9XDG3.1 RecName: Full=Omega-lycotoxin-Gsp2671g; Short=Omega-LCTX-Gsp2671g; AltName: Full=Omega-Lsp-IA-like 4; Flags: Precursor [Alopecosa marikovskyi]
>TLCOF_GEOA2 A9XDG4.1 RecName: Full=Omega-lycotoxin-Gsp2671f; Short=Omega-LCTX-Gsp2671f; AltName: Full=Omega-Lsp-IA-like 5; Flags: Precursor, partial [Alopecosa marikovskyi]
>TLCOE_GEOA2 A9XDG5.1 RecName: Full=Omega-lycotoxin-Gsp2671e; Short=Omega-LCTX-Gsp2671e; AltName: Full=Omega-Lsp-IA-like 6; Flags: Precursor, partial [Alopecosa marikovskyi]
>TLCOD_GEOA2 A9XDG2.1 RecName: Full=Omega-lycotoxin-Gsp2671d; Short=Omega-LCTX-Gsp2671d; AltName: Full=Omega-Lsp-IA-like 3; Flags: Precursor [Alopecosa marikovskyi]
>TLCOC_GEOA2 A9XDG1.1 RecName: Full=Omega-lycotoxin-Gsp2671c; Short=Omega-LCTX-Gsp2671c; AltName: Full=Omega-Lsp-IA-like 2; Flags: Precursor [Alopecosa marikovskyi]
>TLCOB_GEOA2 A9XDG0.1 RecName: Full=Omega-lycotoxin-Gsp2671b; Short=Omega-LCTX-Gsp2671b; AltName: Full=Omega-Lsp-IA-like 1; Flags: Precursor [Alopecosa marikovskyi]
>CAHAD_HOFGE B8QG00.1 RecName: Full=Hadrucalcin; Short=HdCa; Flags: Precursor
>TXLB2_CYRSC B3FIS7.1 RecName: Full=U5-theraphotoxin-Hs1b 2; Short=U5-TRTX-Hs1b; AltName: Full=Lectin SHL-Ib2; Flags: Precursor
>TXLB1_CYRSC B3FIS6.1 RecName: Full=U5-theraphotoxin-Hs1b 1; Short=U5-TRTX-Hs1b; AltName: Full=Lectin SHL-Ib1; Flags: Precursor
>TXLA6_CYRSC B3FIS5.1 RecName: Full=U5-theraphotoxin-Hs1a 6; Short=U5-TRTX-Hs1a; AltName: Full=Lectin SHL-Ia6; Flags: Precursor
>TXLA5_CYRSC B3FIS4.1 RecName: Full=U5-theraphotoxin-Hs1a 5; Short=U5-TRTX-Hs1a; AltName: Full=Lectin SHL-Ia5; Flags: Precursor
>TXLA4_CYRSC B3FIS3.1 RecName: Full=U5-theraphotoxin-Hs1a 4; Short=U5-TRTX-Hs1a; AltName: Full=Lectin SHL-Ia4; Flags: Precursor
>TXLA3_CYRSC B3FIS2.1 RecName: Full=U5-theraphotoxin-Hs1a 3; Short=U5-TRTX-Hs1a; AltName: Full=Lectin SHL-Ia3; Flags: Precursor
>TXLD_CYRSC B3FIS1.1 RecName: Full=U5-theraphotoxin-Hs1d; Short=U5-TRTX-Hs1d; AltName: Full=Lectin SHL-1a2; AltName: Full=Lectin SHL-Ia2; Flags: Precursor
>TXLC_CYRSC B3FIS0.1 RecName: Full=U5-theraphotoxin-Hs1c; Short=U5-TRTX-Hs1c; AltName: Full=Lectin SHL-1a1; AltName: Full=Lectin SHL-Ia1; Flags: Precursor
>KAX3B_ODODO P0C909.1 RecName: Full=Potassium channel toxin alpha-KTx 3.11; AltName: Full=OdK2
>KAX3A_BUTOS P0C908.1 RecName: Full=Potassium channel toxin alpha-KTx 3.10; AltName: Full=BoiTx1; Flags: Precursor
>KAXU2_HOFGE P0C8X9.1 RecName: Full=Potassium channel toxin alpha-KTx; Flags: Precursor
>KGX18_CENEL P0C893.1 RecName: Full=Potassium channel toxin gamma-KTx 1.8; AltName: Full=CeErgTx5; Short=CeErg5
>KAX69_OPICA Q6XLL6.1 RecName: Full=Potassium channel toxin alpha-KTx 6.9; AltName: Full=OcKTx4; Flags: Precursor
>KAX6A_OPICA Q6XLL5.1 RecName: Full=Potassium channel toxin alpha-KTx 6.10; AltName: Full=OcKTx5; Flags: Precursor
>KAX45_TITCO Q5G8B6.1 RecName: Full=Potassium channel toxin alpha-KTx 4.5; Flags: Precursor
>TXMG9_MACGS Q75WH4.1 RecName: Full=U10-hexatoxin-Mg1a; Short=U10-HXTX-Mg1a; AltName: Full=Neurotoxin magi-9; Flags: Precursor
>TX24A_MACGS Q75WH3.1 RecName: Full=U11-hexatoxin-Mg1a; Short=U11-HXTX-Mg1a; AltName: Full=Neurotoxin magi-10; Flags: Precursor
>TXH4_CYRSC P83303.2 RecName: Full=Huwentoxin-IV; Short=HwTx-IV; AltName: Full=Huwentoxin-4; AltName: Full=Huwentoxin-IVa; Short=HWTX-IVa; AltName: Full=Huwentoxin-IVb; Short=HWTX-IVb; AltName: Full=Huwentoxin-IVc; Short=HWTX-IVc; AltName: Full=Mu-theraphotoxin-Hs2a; Short=Mu-TRTX-Hs2a; Flags: Precursor
>TXH3_CYRSC P61103.2 RecName: Full=Mu-theraphotoxin-Hs1a; Short=Mu-TRTX-Hs1a; AltName: Full=Huwentoxin-3; AltName: Full=Huwentoxin-III; Short=HwTx-III; Contains: RecName: Full=U2-theraphotoxin-Hs1b; Short=U2-TRTX-Hs1b; AltName: Full=HWTX-IIIa; AltName: Full=Mutant of huwentoxin-3; AltName: Full=Mutant of huwentoxin-III; Short=mHWTX-III; Flags: Precursor
>CAMAU_SCOPA P60254.1 RecName: Full=Maurocalcin; Short=MCa; AltName: Full=Maurocalcine
>CAOP2_OPICA P60253.1 RecName: Full=Opicalcin-2; Short=OpCa2; AltName: Full=Opicalcine-2; Flags: Precursor
>CAOP1_OPICA P60252.1 RecName: Full=Opicalcin-1; Short=OpCa1; AltName: Full=Opicalcine-1; Flags: Precursor
>KGX22_MESMA P59938.1 RecName: Full=Potassium channel toxin gamma-KTx 2.2; AltName: Full=BmKK7; AltName: Full=BmKKx2; Flags: Precursor
>KA158_MESMA Q86BX0.1 RecName: Full=Potassium channel toxin alpha-KTx 15.8; AltName: Full=BmKKx1; AltName: Full=Neurotoxin Kk4; Flags: Precursor
>KAX42_TITSE P56219.2 RecName: Full=Potassium channel toxin alpha-KTx 4.2; AltName: Full=Neurotoxin Ts-kappa; Short=TsK; Short=TsKappa; AltName: Full=Ts9; Flags: Precursor
>TXPR2_THRPR P83476.1 RecName: Full=Beta/omega-theraphotoxin-Tp2a; Short=Beta/omega-TRTX-Tp2a; AltName: Full=ProTx-II; Short=PT-II; AltName: Full=Protoxin-2; Short=ProTx-2; Short=ProTx2
>KAX53_MESMA Q9TVX3.1 RecName: Full=Potassium channel toxin alpha-KTx 5.3; AltName: Full=Neurotoxin BmP05; AltName: Full=Potassium ion channel blocker P05; Flags: Precursor
>KAX15_MESMA Q9NII6.1 RecName: Full=Potassium channel toxin alpha-KTx 1.5; AltName: Full=BmTX1; AltName: Full=Neurotoxin TX1; Flags: Precursor
>KKX11_HETFU P82851.1 RecName: Full=Potassium channel toxin kappa-KTx 1.2; AltName: Full=Kappa-hefutoxin-2; Short=Kappa-HfTx2; Contains: RecName: Full=Potassium channel toxin kappa-KTx 1.1; AltName: Full=Kappa-hefutoxin-1; Short=Kappa-HfTx1
>KAX35_ANDAU P45696.1 RecName: Full=Potassium channel toxin alpha-KTx 3.5; AltName: Full=Kaliotoxin-2; Short=KTX-2; Flags: Precursor
>CLCPP_TITSE P0DM29.1 RecName: Full=Intracellular calcium channel modulator CCP-Ts; AltName: Full=Cell penetrating peptides-Ts; Flags: Precursor
>CL1A_HOTJU F1CIZ6.1 RecName: Full=Phi-buthitoxin-Hj1a; Short=Phi-BUTX-Hj1a; Flags: Precursor
>CAVEJ_VAEME P0DPT1.1 RecName: Full=Vejocalcin; Short=VjCa
>CAINT_THOIN P0DM30.1 RecName: Full=Intrepicalcin; AltName: Full=ViCaTx1; Flags: Precursor
>CAHEM_HEMLE RecName: Full=Hemicalcin; Short=HCa; Short=HmCa; Flags: Precursor
>TOP3C_OXYTA C0HLG1.1 RecName: Full=Oxyopinin-3c; Short=Oxt-3c
>TOP3B_OXYTA C0HLG0.1 RecName: Full=Oxyopinin-3b; Short=Oxt-3b
>TOP3A_OXYTA C0HLF9.1 RecName: Full=Oxyopinin-3a; Short=Oxt-3a
>TOP1C_OXYTA C0HLF6.1 RecName: Full=M-oxotoxin-Ot1c; Short=M-OXTX-Ot1c; AltName: Full=Oxyopinin-1c
>TOP1B_OXYTA C0HLF5.1 RecName: Full=M-oxotoxin-Ot1b; Short=M-OXTX-Ot1b; AltName: Full=Oxyopinin-1b
>DEP23_DERPT L7N6F8.1 RecName: Full=Major mite allergen Der p 23; AltName: Full=Major house dust mite allergen Der p 23; Short=Major HDM allergen Der p 23; AltName: Full=Peritrophin-like protein Der p 23; AltName: Allergen=Der p 23; Flags: Precursor
>ALL21_BLOTA A7IZE9.1 RecName: Full=Mite allergen Blo t 21; AltName: Full=Mite group 21 allergen Blo t 21; AltName: Allergen=Blo t 21; Flags: Precursor
>PLD1_HEMLE RecName: Full=Phospholipase D Hl-PLD1; AltName: Full=Dermonecrotic toxin; AltName: Full=Sphingomyelin phosphodiesterase D; Short=SMD; Short=SMase D; Short=Sphingomyelinase D; Flags: Precursor
>CAURO_UROYA L0GBR1.1 RecName: Full=Urocalcin; Short=UrCa; AltName: Full=Calcium-channel toxin-like 20; Flags: Precursor
>CRVP_TRILK W4VS53.1 RecName: Full=CRISP/Allergen/PR-1; Short=Cap-1; Flags: Precursor
>CLKTX_ISOMC P0DJL0.1 RecName: Full=Potassium channel toxin KTx1; Short=ImKTx1; Flags: Precursor
>NNRD_IXOSC B7PBI5.1 RecName: Full=ATP-dependent (S)-NAD(P)H-hydrate dehydratase; AltName: Full=ATP-dependent NAD(P)HX dehydratase
>RU1C_IXOSC B7Q2M2.1 RecName: Full=U1 small nuclear ribonucleoprotein C; Short=U1 snRNP C; Short=U1-C; Short=U1C
>WGRTX_GRARO P60590.2 RecName: Full=Omega-theraphotoxin-Gr1a; Short=Omega-TRTX-Gr1a; AltName: Full=Omega-grammotoxin SIA; Short=Omega-GTX SIA; Short=Omega-GrTx SIA; Short=Omega-GsTx SIA; Flags: Precursor
>CLML_MESEU P86399.2 RecName: Full=Neurotoxin lambda-MeuTx; AltName: Full=Calcium channel toxin-like peptide-1; Flags: Precursor
>VP59_LYCMC P0CJ12.1 RecName: Full=Venom protein 59.1; Flags: Precursor
>CL758_BUTOS B8XH22.1 RecName: Full=Putative calcium channel toxin Tx758; Flags: Precursor
>CLKTX_LYCMC P0CI88.1 RecName: Full=Putative calcium channel toxin 196; Flags: Precursor
>VA5_LYCSI A9QQ26.1 RecName: Full=Venom allergen 5; AltName: Full=Antigen 5; Flags: Precursor
>H8C01_CYRHA D2Y245.2 RecName: Full=U3-theraphotoxin-Hhn1k; Short=U3-TRTX-Hhn1k; AltName: Full=Hainantoxin-VIII-3; Short=HNTX-VIII-3; Flags: Precursor
>H8Q01_CYRHA D2Y2N7.1 RecName: Full=U3-theraphotoxin-Hhn1i; Short=U3-TRTX-Hhn1i; AltName: Full=Hainantoxin-VIII-17; Short=HNTX-VIII-17; Flags: Precursor
>H8P01_CYRHA D2Y2N6.1 RecName: Full=U3-theraphotoxin-Hhn1h; Short=U3-TRTX-Hhn1h; AltName: Full=Hainantoxin-VIII-16; Short=HNTX-VIII-16; Flags: Precursor
>H8O01_CYRHA D2Y2N5.1 RecName: Full=U3-theraphotoxin-Hhn1g; Short=U3-TRTX-Hhn1g; AltName: Full=Hainantoxin-VIII-15; Short=HNTX-VIII-15; Flags: Precursor
>H8N01_CYRHA D2Y2N3.1 RecName: Full=U3-theraphotoxin-Hhn1f; Short=U3-TRTX-Hhn1f; AltName: Full=Hainantoxin-VIII-14; Short=HNTX-VIII-14; Flags: Precursor
>H8M01_CYRHA D2Y2N2.1 RecName: Full=U3-theraphotoxin-Hhn1e; Short=U3-TRTX-Hhn1e; AltName: Full=Hainantoxin-VIII-13; Short=HNTX-VIII-13; Flags: Precursor
>H8L01_CYRHA D2Y2M9.1 RecName: Full=U3-theraphotoxin-Hhn1d; Short=U3-TRTX-Hhn1d; AltName: Full=Hainantoxin-VIII-12; Short=HNTX-VIII-12; Flags: Precursor
>H8K01_CYRHA D2Y2M3.1 RecName: Full=U3-theraphotoxin-Hhn1c; Short=U3-TRTX-Hhn1c; AltName: Full=Hainantoxin-VIII-11; Short=HNTX-VIII-11; Flags: Precursor
>H8J01_CYRHA D2Y2M2.1 RecName: Full=U3-theraphotoxin-Hhn1b; Short=U3-TRTX-Hhn1b; AltName: Full=Hainantoxin-VIII-10; Short=HNTX-VIII-10; Flags: Precursor
>H8I01_CYRHA D2Y2M0.1 RecName: Full=U3-theraphotoxin-Hhn1q; Short=U3-TRTX-Hhn1q; AltName: Full=Hainantoxin-VIII-9; Short=HNTX-VIII-9; Flags: Precursor
>H8H01_CYRHA D2Y2G9.1 RecName: Full=U3-theraphotoxin-Hhn1p; Short=U3-TRTX-Hhn1p; AltName: Full=Hainantoxin-VIII-8; Short=HNTX-VIII-8; Flags: Precursor
>H8G01_CYRHA D2Y2G8.1 RecName: Full=U3-theraphotoxin-Hhn1o; Short=U3-TRTX-Hhn1o; AltName: Full=Hainantoxin-VIII-7; Short=HNTX-VIII-7; Flags: Precursor
>H8F01_CYRHA D2Y2G7.1 RecName: Full=U3-theraphotoxin-Hhn1n; Short=U3-TRTX-Hhn1n; AltName: Full=Hainantoxin-VIII-6; Short=HNTX-VIII-6; Flags: Precursor
>H8E01_CYRHA D2Y247.1 RecName: Full=U3-theraphotoxin-Hhn1m; Short=U3-TRTX-Hhn1m; AltName: Full=Hainantoxin-VIII-5; Short=HNTX-VIII-5; Flags: Precursor
>H8D01_CYRHA D2Y246.1 RecName: Full=U3-theraphotoxin-Hhn1l; Short=U3-TRTX-Hhn1l; AltName: Full=Hainantoxin-VIII-4; Short=HNTX-VIII-4; Flags: Precursor
>H8B01_CYRHA D2Y244.1 RecName: Full=U3-theraphotoxin-Hhn1j; Short=U3-TRTX-Hhn1j; AltName: Full=Hainantoxin-VIII-2; Short=HNTX-VIII-2; Flags: Precursor
>H8A19_CYRHA D2Y2N4.1 RecName: Full=U3-theraphotoxin-Hhn1a 19; Short=U3-TRTX-Hhn1a; AltName: Full=Hainantoxin-VIII.19; Short=HNTX-VIII.19; AltName: Full=Peptide F4-27.90; Flags: Precursor
>H8A18_CYRHA D2Y2N1.1 RecName: Full=U3-theraphotoxin-Hhn1a 18; Short=U3-TRTX-Hhn1a; AltName: Full=Hainantoxin-VIII.18; Short=HNTX-VIII.18; AltName: Full=Peptide F4-27.90; Flags: Precursor
>H8A17_CYRHA D2Y2N0.1 RecName: Full=U3-theraphotoxin-Hhn1a 17; Short=U3-TRTX-Hhn1a; AltName: Full=Hainantoxin-VIII.17; Short=HNTX-VIII.17; AltName: Full=Peptide F4-27.90; Flags: Precursor
>H8A16_CYRHA D2Y2M8.1 RecName: Full=U3-theraphotoxin-Hhn1a 16; Short=U3-TRTX-Hhn1a; AltName: Full=Hainantoxin-VIII.16; Short=HNTX-VIII.16; AltName: Full=Peptide F4-27.90; Flags: Precursor
>H8A15_CYRHA D2Y2M6.1 RecName: Full=U3-theraphotoxin-Hhn1a 15; Short=U3-TRTX-Hhn1a; AltName: Full=Hainantoxin-VIII.15; Short=HNTX-VIII.15; AltName: Full=Peptide F4-27.90; Flags: Precursor
>H8A14_CYRHA D2Y2M5.1 RecName: Full=U3-theraphotoxin-Hhn1a 14; Short=U3-TRTX-Hhn1a; AltName: Full=Hainantoxin-VIII.14; Short=HNTX-VIII.14; AltName: Full=Peptide F4-27.90; Flags: Precursor
>H8A13_CYRHA D2Y2M4.1 RecName: Full=U3-theraphotoxin-Hhn1a 13; Short=U3-TRTX-Hhn1a; AltName: Full=Hainantoxin-VIII.13; Short=HNTX-VIII.13; AltName: Full=Peptide F4-27.90; Flags: Precursor
>H8A12_CYRHA D2Y2M1.1 RecName: Full=U3-theraphotoxin-Hhn1a 12; Short=U3-TRTX-Hhn1a; AltName: Full=Hainantoxin-VIII.12; Short=HNTX-VIII.12; AltName: Full=Peptide F4-27.90; Flags: Precursor
>H8A11_CYRHA D2Y2G6.1 RecName: Full=U3-theraphotoxin-Hhn1a 11; Short=U3-TRTX-Hhn1a; AltName: Full=Hainantoxin-VIII.11; Short=HNTX-VIII.11; AltName: Full=Peptide F4-27.90; Flags: Precursor
>H8A10_CYRHA D2Y2G5.1 RecName: Full=U3-theraphotoxin-Hhn1a 10; Short=U3-TRTX-Hhn1a; AltName: Full=Hainantoxin-VIII.10; Short=HNTX-VIII.10; AltName: Full=Peptide F4-27.90; Flags: Precursor
>H8A09_CYRHA D2Y2G4.1 RecName: Full=U3-theraphotoxin-Hhn1a 9; Short=U3-TRTX-Hhn1a; AltName: Full=Hainantoxin-VIII.9; Short=HNTX-VIII.9; AltName: Full=Peptide F4-27.90; Flags: Precursor
>H8A08_CYRHA D2Y2G3.1 RecName: Full=U3-theraphotoxin-Hhn1a 8; Short=U3-TRTX-Hhn1a; AltName: Full=Hainantoxin-VIII.8; Short=HNTX-VIII.8; AltName: Full=Peptide F4-27.90; Flags: Precursor
>H8A07_CYRHA D2Y250.1 RecName: Full=U3-theraphotoxin-Hhn1a 7; Short=U3-TRTX-Hhn1a; AltName: Full=Hainantoxin-VIII.7; Short=HNTX-VIII.7; AltName: Full=Peptide F4-27.90; Flags: Precursor
>H8A06_CYRHA D2Y249.1 RecName: Full=U3-theraphotoxin-Hhn1a 6; Short=U3-TRTX-Hhn1a; AltName: Full=Hainantoxin-VIII.6; Short=HNTX-VIII.6; AltName: Full=Peptide F4-27.90; Flags: Precursor
>H8A05_CYRHA D2Y248.1 RecName: Full=U3-theraphotoxin-Hhn1a 5; Short=U3-TRTX-Hhn1a; AltName: Full=Hainantoxin-VIII.5; Short=HNTX-VIII.5; AltName: Full=Peptide F4-27.90; Flags: Precursor
>H8A04_CYRHA D2Y243.1 RecName: Full=U3-theraphotoxin-Hhn1a 4; Short=U3-TRTX-Hhn1a; AltName: Full=Hainantoxin-VIII.4; Short=HNTX-VIII.4; AltName: Full=Peptide F4-27.90; Flags: Precursor
>H8A03_CYRHA D2Y242.1 RecName: Full=U3-theraphotoxin-Hhn1a 3; Short=U3-TRTX-Hhn1a; AltName: Full=Hainantoxin-VIII.3; Short=HNTX-VIII.3; AltName: Full=Peptide F4-27.90; Flags: Precursor
>H8A02_CYRHA D2Y241.1 RecName: Full=U3-theraphotoxin-Hhn1a 2; Short=U3-TRTX-Hhn1a; AltName: Full=Hainantoxin-VIII.2; Short=HNTX-VIII.2; AltName: Full=Peptide F4-27.90; Flags: Precursor
>H8A01_CYRHA D2Y240.1 RecName: Full=U3-theraphotoxin-Hhn1a 1; Short=U3-TRTX-Hhn1a; AltName: Full=Hainantoxin-VIII; Short=HNTX-VIII; AltName: Full=Peptide F4-27.90; Flags: Precursor
>H20A2_CYRHA D2Y2H0.1 RecName: Full=Hainantoxin-XX.2; Short=HNTX-XX.2; AltName: Full=Peptide F8-26.11; Flags: Precursor
>H17A3_CYRHA D2Y2C8.1 RecName: Full=Hainantoxin-XVII.3; Short=HNTX-XVII.3; AltName: Full=Peptide F2-20.97; Flags: Precursor
>H16V1_CYRHA D2Y2H9.1 RecName: Full=U11-theraphotoxin-Hhn1v; Short=U11-TRTX-Hhn1v; AltName: Full=Hainantoxin-XVI-22; Short=HNTX-XVI-22; Flags: Precursor
>VA5_TITSE P85840.1 RecName: Full=Venom allergen 5; AltName: Full=Antigen 5; AltName: Full=Cysteine-rich venom protein; Short=CRVP
>CLCA1_MESMA Q8I6X9.2 RecName: Full=Toxin BmCa-1; AltName: Full=Calcium channel toxin BmCa1; Flags: Precursor
>RS4_IXOSC Q4PMB3.1 RecName: Full=40S ribosomal protein S4
>DEFL1_CENLI Q6GU94.1 RecName: Full=Defensin-1; AltName: Full=Cll-dlp; Flags: Precursor
>CAIMP_PANIM P59868.1 RecName: Full=Imperacalcin; Short=IpCa; AltName: Full=Imperatoxin activator; AltName: Full=Imperatoxin-A; Short=IpTxa
>CTXL3_HOTTA P83400.2 RecName: Full=Neurotoxin BtITx3; AltName: Full=Neurotoxin BTChl1; Flags: Precursor
>ALL5_BLOTA O96870.1 RecName: Full=Mite allergen Blo t 5; AltName: Allergen=Blo t 5; Flags: Precursor
>CTXL_LEIQU P45639.1 RecName: Full=Chlorotoxin; Short=CTX; Short=ClTx; AltName: INN=Tozuleristide
>CTX5A_MESEU P15222.2 RecName: Full=Insectotoxin-I5A; Short=BeIT5A
>CTXI1_MESEU P15220.1 RecName: Full=Insectotoxin-I1
>QBA99605.1 vitellogenin [Haemaphysalis flava]
>QBA85221.1 pyriform spidroin [Araneus ventricosus]
>ABP68831.1 omega-Lsp-IA-like 6 precursor, partial [Alopecosa marikovskyi]
>ABP68830.1 omega-Lsp-IA-like 5 precursor, partial [Alopecosa marikovskyi]
>ABP68829.1 omega-Lsp-IA-like 4 precursor [Alopecosa marikovskyi]
>ABP68828.1 omega-Lsp-IA-like 3 precursor [Alopecosa marikovskyi]
>ABP68827.1 omega-Lsp-IA-like 2 precursor [Alopecosa marikovskyi]
>ABP68826.1 omega-Lsp-IA-like 1 precursor [Alopecosa marikovskyi]
>ABP68825.1 omega-Lsp-IA precursor [Alopecosa marikovskyi]
>QBA55544.1 para-sodium channel, partial [Rhipicephalus microplus]
>QBA55543.1 para-sodium channel, partial [Rhipicephalus microplus]
>QBA55542.1 para-sodium channel, partial [Rhipicephalus microplus]
>QBA55541.1 para-sodium channel, partial [Rhipicephalus microplus]
>QBA55540.1 mutant GABA gated chloride channel, partial [Rhipicephalus microplus]
>QBA55539.1 mutant GABA gated chloride channel, partial [Rhipicephalus microplus]
>QBA55538.1 mutant GABA gated chloride channel, partial [Rhipicephalus microplus]
>AFI98441.1 hypothetical protein, partial [Antricola delacruzi]
>AFI98440.1 hypothetical protein, partial [Antricola delacruzi]
>AFI98439.1 leucine rich repeats containing protein, partial [Antricola delacruzi]
>AFI98438.1 cAMP-responsive element-binding protein-like 2, partial [Antricola delacruzi]
>AFI98437.1 guanine nucleotide-binding protein subunit beta-2-like 1, partial [Antricola delacruzi]
>AFI98436.1 ribosomal protein S18, partial [Antricola delacruzi]
>AFI98435.1 60S ribosomal protein L37, partial [Antricola delacruzi]
>AFI98434.1 60S ribosomal protein L13, partial [Antricola delacruzi]
>AFI98433.1 60S acidic ribosomal protein P2, partial [Antricola delacruzi]
>AFI98432.1 40S ribosomal protein S7, partial [Antricola delacruzi]
>AFI98431.1 40S ribosomal protein S23, partial [Antricola delacruzi]
>AFI98430.1 cyclophilin A, partial [Antricola delacruzi]
>AFI98428.1 muscle myosin heavy chain, partial [Antricola delacruzi]
>AFI98427.1 mucin-eritrophin-like protein precursor, partial [Antricola delacruzi]
>AFI98426.1 zinc-dependent metalloprotease, partial [Antricola delacruzi]
>AFI98425.1 apolipophorin, partial [Antricola delacruzi]
>AFI98424.1 translation elongation factor EF-1 alpha-u, partial [Antricola delacruzi]
>AFI98423.1 ribosomal protein L13A, partial [Antricola delacruzi]
>AFI98422.1 polyubiquitin-B, partial [Antricola delacruzi]
>AFI98421.1 60S ribosomal protein L23, partial [Antricola delacruzi]
>AFI98420.1 40S ribosomal protein S2-0S, partial [Antricola delacruzi]
>AFI98419.1 mucin-eritrophin-like protein precursor, partial [Antricola delacruzi]
>AFI98418.1 paramyosin, partial [Antricola delacruzi]
>AFI98417.1 glycine rich protein, partial [Antricola delacruzi]
>AFI98416.1 salivary gland secreted peptide-like protein, partial [Antricola delacruzi]
>AFI98415.1 ribosomal protein L31, partial [Antricola delacruzi]
>AFI98414.1 myosin regulatory light chain 2, partial [Antricola delacruzi]
>AFI98413.1 actin, partial [Antricola delacruzi]
>AFI98412.1 mucin, partial [Antricola delacruzi]
>AFI98411.1 serum amyloid A protein-like protein, partial [Antricola delacruzi]
>AFI98410.1 ferritin, partial [Antricola delacruzi]
>AFI98409.1 putative secreted salivary protein [Antricola delacruzi]
>AFI98408.1 40S ribosomal protein S19 [Antricola delacruzi]
>AFI98407.1 proline-rich secreted protein [Antricola delacruzi]
>AFI98406.1 secreted GGY salivary protein [Antricola delacruzi]
>AFI98405.1 myosin light chain alkali [Antricola delacruzi]
>AFI98404.1 putative conserved secreted protein [Antricola delacruzi]
>ACX54051.1 putative cement protein, partial [Rhipicephalus sanguineus]
>ACX54050.1 female-specific histamine-binding protein 2, partial [Rhipicephalus sanguineus]
>ACX54049.1 putative secreted protein, partial [Rhipicephalus sanguineus]
>ACX54048.1 putative serotonin and histamine binding protein, partial [Rhipicephalus sanguineus]
>ACX54047.1 putative serotonin and histamine binding protein, partial [Rhipicephalus sanguineus]
>ACX54046.1 translation initiation factor 5A, partial [Rhipicephalus sanguineus]
>ACX54045.1 glycine rich protein, partial [Rhipicephalus sanguineus]
>ACX54044.1 putative serotonin and histamine binding protein, partial [Rhipicephalus sanguineus]
>ACX54043.1 NADH ubiquinone oxidoreductase ashi subunit, partial [Rhipicephalus sanguineus]
>ACX54042.1 histamine binding protein, partial [Rhipicephalus sanguineus]
>ACX54041.1 hypothetical Kunitz-type peptidase inhibitor, partial [Rhipicephalus sanguineus]
>ACX54040.1 ubiquitin protein ligase, partial [Rhipicephalus sanguineus]
>ACX54039.1 putative salivary protein, partial [Rhipicephalus sanguineus]
>ACX54038.1 NADH dehydrogenase 4L, partial [Rhipicephalus sanguineus]
>ACX54037.1 putative cement protein, partial [Rhipicephalus sanguineus]
>ACX54036.1 hypothetical conserved protein, partial [Rhipicephalus sanguineus]
>ACX54035.1 serine proteinase inhibitor, partial [Rhipicephalus sanguineus]
>ACX54034.1 60S ribosomal protein L35-like protein, partial [Rhipicephalus sanguineus]
>ACX54033.1 salivary cystatin, partial [Rhipicephalus sanguineus]
>ACX54032.1 putative secreted salivary protein, partial [Rhipicephalus sanguineus]
>ACX54031.1 putative cement protein, partial [Rhipicephalus sanguineus]
>ACX54030.1 hirudin-like hypothetical protein, partial [Rhipicephalus sanguineus]
>ACX54029.1 leucine rich domain-containing protein, partial [Rhipicephalus sanguineus]
>ACX54028.1 cement-like protein, partial [Rhipicephalus sanguineus]
>ACX54027.1 secreted protein, partial [Rhipicephalus sanguineus]
>ACX54026.1 cytochrome c oxidase polypeptide IV, partial [Rhipicephalus sanguineus]
>ACX54025.1 thioredoxin peroxidase, partial [Rhipicephalus sanguineus]
>ACX54024.1 hypothetical secreted protein, partial [Rhipicephalus sanguineus]
>ACX54023.1 thrombin inhibitor, partial [Rhipicephalus sanguineus]
>ACX54022.1 salivary histamine binding protein, partial [Rhipicephalus sanguineus]
>ACX54021.1 signal peptidase, partial [Rhipicephalus sanguineus]
>ACX54020.1 putative serotonin and histamine binding protein, partial [Rhipicephalus sanguineus]
>ACX54019.1 osteoclast stimulating factor, partial [Rhipicephalus sanguineus]
>ACX54018.1 putative salivary protein, partial [Rhipicephalus sanguineus]
>ACX54017.1 conserved hypothetical protein, partial [Rhipicephalus sanguineus]
>ACX54016.1 NADH dehydrogenase [Rhipicephalus sanguineus]
>ACX54015.1 glycosyltransferase [Rhipicephalus sanguineus]
>ACX54013.1 hematopoietic stem/progenitor cells protein-like protein [Rhipicephalus sanguineus]
>ACX54012.1 putative secreted salivary protein [Rhipicephalus sanguineus]
>ACX54011.1 cytochrome oxidase subunit VIIc [Rhipicephalus sanguineus]
>ACX54010.1 conserved hypothetical protein [Rhipicephalus sanguineus]
>ACX54009.1 hypothetical secreted peptide precursor [Rhipicephalus sanguineus]
>ACX54008.1 transmembrane protein [Rhipicephalus sanguineus]
>ACX54007.1 hypothetical secreted peptide precursor [Rhipicephalus sanguineus]
>ACX54006.1 evasin [Rhipicephalus sanguineus]
>ACX54005.1 putative secreted salivary protein [Rhipicephalus sanguineus]
>ACX54004.1 evasin [Rhipicephalus sanguineus]
>ACX54003.1 ubiquitin-conjugating enzyme [Rhipicephalus sanguineus]
>ACX54002.1 neuroprotein-like protein [Rhipicephalus sanguineus]
>ACX54001.1 putative thyropin precursor [Rhipicephalus sanguineus]
>ACX54000.1 putative salivary protein [Rhipicephalus sanguineus]
>ACX53999.1 protein disulfide isomerase [Rhipicephalus sanguineus]
>ACX53998.1 tetratricopeptide repeat protein [Rhipicephalus sanguineus]
>ACX53997.1 60S ribosomal protein L29 [Rhipicephalus sanguineus]
>ACX53996.1 ribosomal protein S8 [Rhipicephalus sanguineus]
>ACX53995.1 hypothetical secreted peptide precursor [Rhipicephalus sanguineus]
>ACX53993.1 defensin [Rhipicephalus sanguineus]
>ACX53992.1 eukaryotic translation initiation factor 3 subunit 2 beta [Rhipicephalus sanguineus]
>ACX53991.1 serine proteinase inhibitor [Rhipicephalus sanguineus]
>ACX53990.1 ubiquinol-cytochrome c reductase complex [Rhipicephalus sanguineus]
>ACX53989.1 lipocalin [Rhipicephalus sanguineus]
>ACX53988.1 GGY rich salivary protein [Rhipicephalus sanguineus]
>ACX53987.1 ribosomal protein L21 [Rhipicephalus sanguineus]
>ACX53986.1 salivary lipocalin [Rhipicephalus sanguineus]
>ACX53985.1 evasin [Rhipicephalus sanguineus]
>ACX53984.1 ubiquitin/ribosomal protein S27a fusion protein [Rhipicephalus sanguineus]
>ACX53983.1 putative secreted tyrosine rich salivary protein [Rhipicephalus sanguineus]
>ACX53982.1 secreted protein [Rhipicephalus sanguineus]
>ACX53981.1 ferritin [Rhipicephalus sanguineus]
>ACX53980.1 acyl-CoA-binding protein [Rhipicephalus sanguineus]
>ACX53979.1 hypothetical secreted peptide precursor [Rhipicephalus sanguineus]
>ACX53978.1 hypothetical protein [Rhipicephalus sanguineus]
>ACX53977.1 cytochrome c oxidase subunit Va [Rhipicephalus sanguineus]
>ACX53976.1 cytochrome oxidase subunit VIIc [Rhipicephalus sanguineus]
>ACX53975.1 putative secreted protease inhibitor [Rhipicephalus sanguineus]
>ACX53974.1 disintigrin [Rhipicephalus sanguineus]
>ACX53973.1 cytochrome c oxidase polypeptide Vb [Rhipicephalus sanguineus]
>ACX53972.1 putative serotonin and histamine binding protein [Rhipicephalus sanguineus]
>ACX53971.1 40S ribosomal protein S5 [Rhipicephalus sanguineus]
>ACX53970.1 neuroprotein-like protein [Rhipicephalus sanguineus]
>ACX53969.1 putative oligosaccharyltransferase subunit [Rhipicephalus sanguineus]
>ACX53967.1 ribosomal protein L24 [Rhipicephalus sanguineus]
>ACX53966.1 mucin-like protein [Rhipicephalus sanguineus]
>ACX53965.1 NADH ubiquinone oxidoreductase subunit [Rhipicephalus sanguineus]
>ACX53964.1 60S ribosomal protein L9 [Rhipicephalus sanguineus]
>ACX53963.1 40S ribosomal protein S27 [Rhipicephalus sanguineus]
>ACX53962.1 conserved hypothetical protein [Rhipicephalus sanguineus]
>ACX53961.1 putative 9.4 kDa secreted protein [Rhipicephalus sanguineus]
>ACX53960.1 hypothetical conserved secreted protein [Rhipicephalus sanguineus]
>ACX53959.1 NADH ubiquinone oxidoreductase [Rhipicephalus sanguineus]
>ACX53958.1 hypothetical secreted peptide precursor [Rhipicephalus sanguineus]
>ACX53957.1 phosphohistidine phosphatase 1 [Rhipicephalus sanguineus]
>ACX53956.1 p8 nuclear protein [Rhipicephalus sanguineus]
>ACX53955.1 salivary lipocalin [Rhipicephalus sanguineus]
>ACX53954.1 cytochrome c oxidase polypeptide Vb [Rhipicephalus sanguineus]
>ACX53953.1 RNA polymerase II transcription elongation factor [Rhipicephalus sanguineus]
>ACX53952.1 putative cement protein, partial [Rhipicephalus sanguineus]
>ACX53951.1 defensin [Rhipicephalus sanguineus]
>ACX53950.1 death-associated protein [Rhipicephalus sanguineus]
>ACX53949.1 60S ribosomal protein L14 [Rhipicephalus sanguineus]
>ACX53948.1 G-protein gamma subunit [Rhipicephalus sanguineus]
>ACX53947.1 evasin [Rhipicephalus sanguineus]
>ACX53946.1 40S ribosomal protein S29 [Rhipicephalus sanguineus]
>ACX53945.1 24 4.5 60S ribosomal protein L37 [Rhipicephalus sanguineus]
>ACX53944.1 hypothetical secreted protein [Rhipicephalus sanguineus]
>ACX53943.1 exon-exon junction complex protein Magoh [Rhipicephalus sanguineus]
>ACX53942.1 transcriptional co-repressor component [Rhipicephalus sanguineus]
>ACX53941.1 hypothetical secreted peptide precursor [Rhipicephalus sanguineus]
>ACX53940.1 hypothetical secreted peptide precursor [Rhipicephalus sanguineus]
>ACX53939.1 hypothetical secreted protein [Rhipicephalus sanguineus]
>ACX53938.1 defensin [Rhipicephalus sanguineus]
>ACX53937.1 hypothetical secreted protein [Rhipicephalus sanguineus]
>ACX53936.1 F1F0-type ATP synthase subunit G [Rhipicephalus sanguineus]
>ACX53935.1 ribosomal protein L34 [Rhipicephalus sanguineus]
>ACX53934.1 ribosomal protein L34 [Rhipicephalus sanguineus]
>ACX53933.1 NADH dehydrogenase [Rhipicephalus sanguineus]
>ACX53932.1 short evasin [Rhipicephalus sanguineus]
>ACX53931.1 putative serotonin and histamine binding protein [Rhipicephalus sanguineus]
>ACX53930.1 signal recognition particle subunit Srp9 [Rhipicephalus sanguineus]
>ACX53929.1 putative beta thymosin [Rhipicephalus sanguineus]
>ACX53928.1 ATP synthase E chain [Rhipicephalus sanguineus]
>ACX53927.1 cytochrome c oxidase subunit VIb/COX12 [Rhipicephalus sanguineus]
>ACX53926.1 NADH dehydrogenase 1 alpha subcomplex [Rhipicephalus sanguineus]
>ACX53925.1 40S ribosomal protein S14 [Rhipicephalus sanguineus]
>ACX53924.1 ribosomal protein L13 [Rhipicephalus sanguineus]
>ACX53923.1 golgi vesicular membrane trafficking protein p18 [Rhipicephalus sanguineus]
>ACX53922.1 secreted cystatin precursor [Rhipicephalus sanguineus]
>ACX53921.1 salivary lipocalin [Rhipicephalus sanguineus]
>ACX53920.1 putative cement protein, partial [Rhipicephalus sanguineus]
>ACX53919.1 putative secreted salivary protein [Rhipicephalus sanguineus]
>ACX53918.1 ribosomal protein L12 [Rhipicephalus sanguineus]
>ACX53917.1 glycine cleavage system H protein [Rhipicephalus sanguineus]
>ACX53916.1 hypothetical secreted protein [Rhipicephalus sanguineus]
>ACX53915.1 hypothetical secreted peptide [Rhipicephalus sanguineus]
>ACX53914.1 ribosomal protein S20 [Rhipicephalus sanguineus]
>ACX53913.1 hypothetical secreted peptide precursor [Rhipicephalus sanguineus]
>ACX53912.1 glutathione S-transferase [Rhipicephalus sanguineus]
>ACX53911.1 translation initiation factor 5A [Rhipicephalus sanguineus]
>ACX53910.1 copper transport protein [Rhipicephalus sanguineus]
>ACX53909.1 putative 22.5 kDa secreted histamine binding protein [Rhipicephalus sanguineus]
>ACX53908.1 39S ribosomal protein L51 [Rhipicephalus sanguineus]
>ACX53907.1 putative secreted protein [Rhipicephalus sanguineus]
>ACX53906.1 hypothetical secreted peptide precursor [Rhipicephalus sanguineus]
>ACX53905.1 60S ribosomal protein L23 [Rhipicephalus sanguineus]
>ACX53904.1 F1F0-type ATP synthase subunit G [Rhipicephalus sanguineus]
>ACX53903.1 carboxypeptidase inhibitor precursor [Rhipicephalus sanguineus]
>ACX53902.1 cytochrome c oxidase subunit VIa/COX13 [Rhipicephalus sanguineus]
>ACX53901.1 60S ribosomal protein L30 [Rhipicephalus sanguineus]
>ACX53900.1 signal recognition particle 14 kD protein [Rhipicephalus sanguineus]
>ACX53899.1 cytochrome oxidase subunit VIIc [Rhipicephalus sanguineus]
>ACX53898.1 hypothetical secreted peptide precursor [Rhipicephalus sanguineus]
>ACX53897.1 lipocalin [Rhipicephalus sanguineus]
>ACX53896.1 serine proteinase inhibitor [Rhipicephalus sanguineus]
>ACX53895.1 cyclophilin A [Rhipicephalus sanguineus]
>ACX53894.1 cement-like antigen [Rhipicephalus sanguineus]
>ACX53893.1 putative cement protein [Rhipicephalus sanguineus]
>ACX53892.1 ATP synthase c-subunit [Rhipicephalus sanguineus]
>ACX53891.1 lipocalin [Rhipicephalus sanguineus]
>ACX53890.1 40S ribosomal protein S21 [Rhipicephalus sanguineus]
>ACX53889.1 ubiquitin-like protein [Rhipicephalus sanguineus]
>ACX53888.1 ATP synthase E chain [Rhipicephalus sanguineus]
>ACX53887.1 salivary gland-associated gly rich protein [Rhipicephalus sanguineus]
>ACX53886.1 evasin [Rhipicephalus sanguineus]
>ACX53885.1 hypothetical secreted protein [Rhipicephalus sanguineus]
>ACX53884.1 ribosomal protein L22 [Rhipicephalus sanguineus]
>ACX53883.1 chimadanin anti-thrombin-like protein [Rhipicephalus sanguineus]
>ACX53882.1 hypothetical secreted peptide precursor [Rhipicephalus sanguineus]
>ACX53881.1 hypothetical secreted peptide precursor [Rhipicephalus sanguineus]
>ACX53880.1 hypothetical secreted peptide precursor [Rhipicephalus sanguineus]
>ACX53878.1 40S ribosomal protein S12 [Rhipicephalus sanguineus]
>ACX53877.1 putative 8.9 kDa secreted protein [Rhipicephalus sanguineus]
>ACX53876.1 ribosomal protein L14 [Rhipicephalus sanguineus]
>ACX53875.1 putative secreted histamine binding protein [Rhipicephalus sanguineus]
>ACX53874.1 ribosomal protein S26e [Rhipicephalus sanguineus]
>ACX53873.1 ribosome associated membrane protein 4 [Rhipicephalus sanguineus]
>ACX53872.1 Kazal protease inhibitor-like protein [Rhipicephalus sanguineus]
>ACX53871.1 ribosomal protein L14p/L23e [Rhipicephalus sanguineus]
>ACX53870.1 evasin [Rhipicephalus sanguineus]
>ACX53869.1 putative salivary secreted protein [Rhipicephalus sanguineus]
>ACX53868.1 NADH CoQ oxidoreductase subunit B18 [Rhipicephalus sanguineus]
>ACX53867.1 60S ribosomal protein L44 [Rhipicephalus sanguineus]
>ACX53866.1 40S ribosomal protein S10 [Rhipicephalus sanguineus]
>ACX53865.1 40S ribosomal protein S13 [Rhipicephalus sanguineus]
>ACX53864.1 cytochrome c oxidase subunit VIb isoform 1 [Rhipicephalus sanguineus]
>ACX53863.1 ribosomal protein L38 [Rhipicephalus sanguineus]
>ACX53862.1 putative secreted cystatin, partial [Rhipicephalus sanguineus]
>ACX53861.1 hypothetical secreted protein, partial [Rhipicephalus sanguineus]
>ACX53860.1 putative secreted histamine binding protein 1, partial [Rhipicephalus sanguineus]
>ACX53859.1 hypothetical secreted protein, partial [Rhipicephalus sanguineus]
>ACX53858.1 hypothetical secreted protein, partial [Rhipicephalus sanguineus]
>ACX53857.1 putative secreted protein, partial [Rhipicephalus sanguineus]
>ACX53856.1 hypothetical secreted protein, partial [Rhipicephalus sanguineus]
>ACX53855.1 salivary lipocalin, partial [Rhipicephalus sanguineus]
>ACX53854.1 putative cement protein, partial [Rhipicephalus sanguineus]
>ACX53853.1 putative cement protein, partial [Rhipicephalus sanguineus]
>ACX53852.1 serine proteinase inhibitor, partial [Rhipicephalus sanguineus]
>ACX53851.1 salivary lipocalin, partial [Rhipicephalus sanguineus]
>ACX53850.1 putative intracellular cystatin, partial [Rhipicephalus sanguineus]
>ACX53849.1 hypothetical secreted protein, partial [Rhipicephalus sanguineus]
>ACX53848.1 putative salivary secreted protein, partial [Rhipicephalus sanguineus]
>ACX53847.1 B-cell receptor-associated protein, partial [Rhipicephalus sanguineus]
>ACX53846.1 salivary lipocalin, partial [Rhipicephalus sanguineus]
>ACX53845.1 ribosomal protein S7e, partial [Rhipicephalus sanguineus]
>ACX53844.1 hypothetical conserved secreted protein, partial [Rhipicephalus sanguineus]
>ACX53843.1 hypothetical secreted peptide precursor, partial [Rhipicephalus sanguineus]
>ACX53842.1 putative secreted salivary protein, partial [Rhipicephalus sanguineus]
>ACX53841.1 cement-like antigen, partial [Rhipicephalus sanguineus]
>ACX53840.1 putative lipocalin, partial [Rhipicephalus sanguineus]
>ACX53839.1 Da-p36-like protein, partial [Rhipicephalus sanguineus]
>ACX53838.1 putative lipocalin, partial [Rhipicephalus sanguineus]
>ACX53837.1 hypothetical conserved secreted protein, partial [Rhipicephalus sanguineus]
>ACX53836.1 matricellular protein osteonectin/SPARC/BM-40, partial [Rhipicephalus sanguineus]
>ACX53835.1 hypothetical secreted protein, partial [Rhipicephalus sanguineus]
>AAT92219.1 putative NADH-ubiquinoe oxidoreductase subunit [Ixodes pacificus]
>AAT92218.1 cytochrome c oxidase polypeptide VIII [Ixodes pacificus]
>AAT92217.1 cytochrome b5 [Ixodes pacificus]
>AAT92216.1 ATP synthase c-subunit [Ixodes pacificus]
>AAT92215.1 cytochrome oxidase subunit VIIc [Ixodes pacificus]
>AAT92214.1 cytochrome c oxidase subunit Va [Ixodes pacificus]
>AAT92213.1 cytochrome c [Ixodes pacificus]
>AAT92212.1 ixolaris-2 [Ixodes pacificus]
>AAT92211.1 putative secreted histamine binding protein of 25.9 kDa [Ixodes pacificus]
>AAT92210.1 putative salivary secreted peptide [Ixodes pacificus]
>AAT92209.1 putative salivary secreted peptide [Ixodes pacificus]
>AAT92208.1 putative salivary secreted peptide [Ixodes pacificus]
>AAT92207.1 THR2 [Ixodes pacificus]
>AAT92206.1 putative salivary secreted peptide [Ixodes pacificus]
>AAT92205.1 ISAC-1 [Ixodes pacificus]
>AAT92204.1 putative peptide 14.4 kDa [Ixodes pacificus]
>AAT92202.1 putative secreted histamine binding protein of 22.5 kDa [Ixodes pacificus]
>AAT92201.1 truncated salivary metalloprotease, partial [Ixodes pacificus]
>AAT92200.1 putative secreted peptide of 4.3 kDa [Ixodes pacificus]
>AAT92199.1 putative secreted salivary peptide of 9.57 kDa [Ixodes pacificus]
>AAT92198.1 ARMET-like protein precursor, partial [Ixodes pacificus]
>AAT92197.1 BTSP-5, partial [Ixodes pacificus]
>AAT92196.1 CLSP-10, partial [Ixodes pacificus]
>AAT92195.1 BTSP-2 [Ixodes pacificus]
>AAT92194.1 18_3 putative 19 kDa secreted protein, partial [Ixodes pacificus]
>AAT92193.1 60S ribosomal protein L35-like protein [Ixodes pacificus]
>AAT92192.1 putative salivary secreted peptide [Ixodes pacificus]
>AAT92191.1 putative peptide 9.1 kDa [Ixodes pacificus]
>AAT92190.1 putative secreted peptide of 6.3 kDa [Ixodes pacificus]
>AAT92189.1 KUN-6 [Ixodes pacificus]
>AAT92188.1 putative secreted histamine binding protein of 19.5 kDa [Ixodes pacificus]
>AAT92187.1 putative secreted peptide of 4.99 kDa [Ixodes pacificus]
>AAT92186.1 heat shock protein 10 [Ixodes pacificus]
>AAT92185.1 hypothetical protein [Ixodes pacificus]
>AAT92184.1 THR1 [Ixodes pacificus]
>AAT92183.1 ribosomal protein L7a [Ixodes pacificus]
>AAT92182.1 BTSP-9, partial [Ixodes pacificus]
>AAT92181.1 CLSP-9 [Ixodes pacificus]
>AAT92180.1 ixolaris-1, partial [Ixodes pacificus]
>AAT92179.1 putative salivary secreted peptide [Ixodes pacificus]
>AAT92178.1 putative secreted peptide of 4.3 kDa, partial [Ixodes pacificus]
>AAT92177.1 40S ribosomal protein S30 [Ixodes pacificus]
>AAT92176.1 60S ribosomal protein L7A [Ixodes pacificus]
>AAT92175.1 putative secreted histamine binding protein of 22.8 kDa [Ixodes pacificus]
>AAT92174.1 ribosomal protein L30 [Ixodes pacificus]
>AAT92173.1 ribosomal protein L12 [Ixodes pacificus]
>AAT92172.1 ribosomal protein S14 [Ixodes pacificus]
>AAT92171.1 hypothetical protein [Ixodes pacificus]
>AAT92170.1 ribosomal protein L6 [Ixodes pacificus]
>AAT92169.1 ribosomal protein, large P2 [Ixodes pacificus]
>AAT92168.1 ribosomal protein S4 [Ixodes pacificus]
>AAT92167.1 ribosomal protein L41 [Ixodes pacificus]
>AAT92166.1 CLSP-11 [Ixodes pacificus]
>AAT92165.1 putative glutathione S-transferase 1 [Ixodes pacificus]
>AAT92164.1 ribosomal protein S15 [Ixodes pacificus]
>AAT92163.1 ribosomal protein L44 [Ixodes pacificus]
>AAT92162.1 Shwachman-Bodian-Diamond syndrome-like protein [Ixodes pacificus]
>AAT92161.1 myosin regulatory light chain [Ixodes pacificus]
>AAT92160.1 60S ribosomal protein L37 [Ixodes pacificus]
>AAT92159.1 glutathione S-transferase 2 [Ixodes pacificus]
>AAT92158.1 truncated histamine binding protein [Ixodes pacificus]
>AAT92157.1 copper transport protein [Ixodes pacificus]
>AAT92156.1 40S ribosomal protein S5 [Ixodes pacificus]
>AAT92155.1 BTSP-10, partial [Ixodes pacificus]
>AAT92154.1 8_2 putative 8.0 kDa secreted protein [Ixodes pacificus]
>AAT92153.1 8_1 putative 7.9 kDa secreted protein [Ixodes pacificus]
>AAT92152.1 KUN-4 [Ixodes pacificus]
>AAT92151.1 putative peptide 11.9 kDa [Ixodes pacificus]
>AAT92150.1 putative salivary secreted peptide [Ixodes pacificus]
>AAT92149.1 putative secreted histamine binding protein of 19.7 kDa [Ixodes pacificus]
>AAT92148.1 putative salivary secreted peptide [Ixodes pacificus]
>AAT92147.1 putative salivary secreted peptide [Ixodes pacificus]
>AAT92146.1 putative salivary secreted peptide with HEAHEAHEA repeat [Ixodes pacificus]
>AAT92145.1 putative salivary secreted peptide, partial [Ixodes pacificus]
>AAT92144.1 18_2 putative 19 kDa secreted protein, partial [Ixodes pacificus]
>AAT92143.1 18_1 putative 18.9 kDa secreted protein, partial [Ixodes pacificus]
>AAT92142.1 CLSP-3 [Ixodes pacificus]
>AAT92141.1 CLSP-2 [Ixodes pacificus]
>AAT92140.1 BTSP-6 [Ixodes pacificus]
>AAT92139.1 CLSP-8 [Ixodes pacificus]
>AAT92138.1 CLSP-7, partial [Ixodes pacificus]
>AAT92137.1 CLSP-6, partial [Ixodes pacificus]
>AAT92136.1 CLSP-5, partial [Ixodes pacificus]
>AAT92135.1 CLSP-1 [Ixodes pacificus]
>AAT92134.1 CLSP-4 [Ixodes pacificus]
>AAT92133.1 BTSP-4, partial [Ixodes pacificus]
>AAT92132.1 hypothetical protein [Ixodes pacificus]
>AAT92131.1 NPL-1 [Ixodes pacificus]
>AAT92130.1 hypothetical protein [Ixodes pacificus]
>AAT92129.1 BTSP-8 [Ixodes pacificus]
>AAT92128.1 BTSP-7 [Ixodes pacificus]
>AAT92127.1 BTSP-12 [Ixodes pacificus]
>AAT92126.1 putative secreted salivary peptide of 6.78 kDa [Ixodes pacificus]
>AAT92125.1 BTSP-11 [Ixodes pacificus]
>AAT92124.1 BTSP-1 [Ixodes pacificus]
>AAT92123.1 BTSP-3 [Ixodes pacificus]
>AAT92122.1 putative salivary secreted peptide [Ixodes pacificus]
>AAT92121.1 putative secreted histamine binding protein of 33.2 kDa [Ixodes pacificus]
>AAT92120.1 truncated histamine binding protein, partial [Ixodes pacificus]
>AAT92119.1 truncated glutathione peroxidase, partial [Ixodes pacificus]
>AAT92118.1 putative salivary secreted peptide [Ixodes pacificus]
>AAT92117.1 putative secreted histamine binding protein of 20.0 kDa, partial [Ixodes pacificus]
>AAT92116.1 KUN-5, partial [Ixodes pacificus]
>AAT92115.1 KUN-3 [Ixodes pacificus]
>AAT92114.1 putative secreted histamine binding protein of 21.3 kDa, partial [Ixodes pacificus]
>AAT92113.1 vacuolar sorting protein VPS24 [Ixodes pacificus]
>AAT92112.1 putative salivary secreted peptide [Ixodes pacificus]
>AAT92111.1 NPL-2 [Ixodes pacificus]
>AAT92110.1 putative salivary secreted protein of 21.3 kDa [Ixodes pacificus]
>AAT92109.1 putative salivary secreted peptide, partial [Ixodes pacificus]
>AAT92108.1 putative peptide 9.8 kDa [Ixodes pacificus]
>AAT92107.1 putative secreted salivary peptide of 9.41 kDa [Ixodes pacificus]
>AAT92106.1 putative peptide 11.9 kDa [Ixodes pacificus]
>AAT92105.1 putative salivary secreted peptide [Ixodes pacificus]
>AAT92104.1 putative peptide 11.3 kDa, partial [Ixodes pacificus]
>AAT92103.1 KUN-1 [Ixodes pacificus]
>AAT92102.1 isopentenyl-diphosphate delta-isomerase, partial [Ixodes pacificus]
>AAT92101.1 putative secreted salivary peptide [Ixodes pacificus]
>AAT92100.1 KUN-2, partial [Ixodes pacificus]
>QAX90371.1 pseudo-aspartic peptidase [Rhipicephalus microplus]
>QAX87815.1 NPC2-6 [Pardosa pseudoannulata]
>QAX87814.1 NPC2-5 [Pardosa pseudoannulata]
>QAX87813.1 NPC2-4 [Pardosa pseudoannulata]
>QAX87812.1 NPC2-3 [Pardosa pseudoannulata]
>QAX87811.1 NPC2-2 [Pardosa pseudoannulata]
>QAX87810.1 NPC2-1 [Pardosa pseudoannulata]
>6GGZ1 Chain 1, Potassium channel toxin alpha-KTx 15.3
>QAT18644.1 allergen Der p 33 [Dermatophagoides pteronyssinus]
>QAT18643.1 allergen Der p 32 [Dermatophagoides pteronyssinus]
>QAT18642.1 allergen Der p 31 [Dermatophagoides pteronyssinus]
>QAT18641.1 allergen Der p 30 [Dermatophagoides pteronyssinus]
>QAT18640.1 allergen Der p 29 [Dermatophagoides pteronyssinus]
>QAT18639.1 allergen Der p 28 [Dermatophagoides pteronyssinus]
>QAT18638.1 allergen Der p 26 [Dermatophagoides pteronyssinus]
>QAT18637.1 allergen Der p 25 [Dermatophagoides pteronyssinus]
>ASU91406.1 histone H3, partial [Zhinu manmiaoyangi]
>ASU91405.1 histone H3, partial [Dolichognatha umbrophila]
>ASU91404.1 histone H3, partial [Dolichognatha pentagona]
>ASU91403.1 histone H3, partial [Dolichognatha longiceps]
>ASU91402.1 histone H3, partial [Dolichognatha incanescens]
>ASU91401.1 histone H3, partial [Chrysometa zelotypa]
>ASU91400.1 histone H3, partial [Chrysometa poas]
>AUG84556.1 sensory neuron membrane protein, partial [Tyrophagus putrescentiae]
>AUG84555.1 sensory neuron membrane protein [Tyrophagus putrescentiae]
>AUG84554.1 sensory neuron membrane protein [Tyrophagus putrescentiae]
>AUG84553.1 sensory neuron membrane protein [Tyrophagus putrescentiae]
>AUG84552.1 sensory neuron membrane protein [Tyrophagus putrescentiae]
>AUG84551.1 sensory neuron membrane protein [Tyrophagus putrescentiae]
>AUG84550.1 sensory neuron membrane protein, partial [Tyrophagus putrescentiae]
>QAR17914.1 histone H3, partial [Spilasma duodecimguttata]
>QAR17913.1 histone H3, partial [Dolophones sp. RJKDNA032]
>QAR17912.1 histone H3, partial [Eriophora ravilla]
>QAR17911.1 histone H3, partial [Artifex melanopyga]
>QAR17910.1 histone H3, partial [Artifex melanopyga]
>QAR17909.1 histone H3, partial [Eriophora transmarina]
>QAR17908.1 histone H3, partial [Deliochus idoneus]
>QAR17907.1 histone H3, partial [Deliochus zelivira]
>QAR17906.1 histone H3, partial [Deliochus humilis]
>QAR17905.1 histone H3, partial [Phonognatha tanyodon]
>QAR17904.1 histone H3, partial [Acusilas dahoneus]
>QAR17903.1 histone H3, partial [Phonognatha melania]
>QAR17902.1 histone H3, partial [Phonognatha melania]
>QAR17901.1 histone H3, partial [Paraplectanoides crassipes]
>QAB14164.1 sodium channel protein, partial [Rhipicephalus microplus]
>QAB14163.1 sodium channel protein, partial [Rhipicephalus microplus]
>QAB14162.1 sodium channel protein, partial [Rhipicephalus microplus]
>QAB14161.1 sodium channel protein, partial [Rhipicephalus microplus]
>QAB14160.1 sodium channel protein, partial [Rhipicephalus microplus]
>QAB14159.1 sodium channel protein, partial [Rhipicephalus microplus]
>QAB14158.1 sodium channel protein, partial [Rhipicephalus microplus]
>QAB14157.1 sodium channel protein, partial [Rhipicephalus microplus]
>QAB14156.1 sodium channel protein, partial [Rhipicephalus microplus]
>QAB14155.1 sodium channel protein, partial [Rhipicephalus microplus]
>QAB14154.1 sodium channel protein, partial [Rhipicephalus microplus]
>QAB14153.1 sodium channel protein, partial [Rhipicephalus microplus]
>QAB14152.1 sodium channel protein, partial [Rhipicephalus microplus]
>QAB14151.1 sodium channel protein, partial [Rhipicephalus microplus]
>QAB14150.1 sodium channel protein, partial [Rhipicephalus microplus]
>QAB14149.1 sodium channel protein, partial [Rhipicephalus microplus]
>QAB14148.1 sodium channel protein, partial [Rhipicephalus microplus]
>QAB14147.1 sodium channel protein, partial [Rhipicephalus microplus]
>QAB14146.1 sodium channel protein, partial [Rhipicephalus microplus]
>QAB14145.1 sodium channel protein, partial [Rhipicephalus microplus]
>QAB07410.1 Tams1, partial [Hyalomma anatolicum]
>QAB07409.1 Tams1, partial [Hyalomma anatolicum]
>QAB07315.1 angiotensin-converting enzyme, partial [Rhipicephalus microplus]
>RWS32040.1 feline leukemia virus subgroup C receptor-related protein 2-like isoform X3 [Leptotrombidium deliense]
>RWS32039.1 transmembrane protein 115-like protein [Leptotrombidium deliense]
>RWS32038.1 forkhead box protein P1-like isoform X4 [Leptotrombidium deliense]
>RWS32037.1 serine/threonine-protein kinase WNK1-like protein [Leptotrombidium deliense]
>RWS32036.1 glycine receptor subunit alpha-2-like protein [Leptotrombidium deliense]
>RWS32035.1 hypothetical protein B4U80_06753 [Leptotrombidium deliense]
>RWS32034.1 Prenylcysteine oxidase-like protein [Leptotrombidium deliense]
>RWS32033.1 uncharacterized protein B4U80_01499, partial [Leptotrombidium deliense]
>RWS32032.1 NADH:ubiquinone oxidoreductase-like protein 1 [Leptotrombidium deliense]
>RWS32031.1 hydroxysteroid dehydrogenase-like protein 2 [Leptotrombidium deliense]
>RWS32030.1 UDP-N-acetylglucosamine transferase subunit ALG14-like protein [Leptotrombidium deliense]
>RWS32029.1 alpha-ketoglutarate-dependent dioxygenase abh1-like protein [Leptotrombidium deliense]
>RWS32028.1 cAMP-dependent protein kinase catalytic subunit-like isoform X4 [Leptotrombidium deliense]
>RWS32027.1 hypothetical protein B4U80_01497 [Leptotrombidium deliense]
>RWS32026.1 tyrosine-protein phosphatase 69D-like protein [Leptotrombidium deliense]
>RWS32025.1 Actin-like protein 6A [Leptotrombidium deliense]
>RWS32024.1 uncharacterized protein B4U80_11628 [Leptotrombidium deliense]
>RWS32023.1 transmembrane and coiled-coil domain-containing protein-like protein [Leptotrombidium deliense]
>RWS32022.1 neuroendocrine protein 7B2 precursor-like protein [Leptotrombidium deliense]
>RWS32021.1 protein turtle B-like protein [Leptotrombidium deliense]
>RWS32020.1 meiosis arrest female protein 1-like protein [Leptotrombidium deliense]
>RWS32019.1 hypothetical protein B4U80_11634 [Leptotrombidium deliense]
>RWS32018.1 Glucose dehydrogenase-like protein 2 [Leptotrombidium deliense]
>RWS32017.1 metabotropic glutamate receptor 3-like protein [Leptotrombidium deliense]
>RWS32016.1 protein split ends-like protein [Leptotrombidium deliense]
>RWS32015.1 hypothetical protein B4U80_13582 [Leptotrombidium deliense]
>RWS32014.1 Eukaryotic peptide chain release factor subunit 1-like protein [Leptotrombidium deliense]
>RWS32013.1 hypothetical protein B4U80_09028, partial [Leptotrombidium deliense]
>RWS32012.1 voltage-gated calcium channel-like protein [Leptotrombidium deliense]
>RWS32011.1 voltage dependent Ca2+ channel Cav1 subunit-like protein [Leptotrombidium deliense]
>RWS32010.1 voltage-dependent calcium channel type D subunit alpha-1-like protein [Leptotrombidium deliense]
>RWS32009.1 muscle calcium channel subunit alpha-1-like protein [Leptotrombidium deliense]
>RWS32008.1 dual specificity tyrosine-phosphorylation-regulated kinase 2-like protein [Leptotrombidium deliense]
>RWS32006.1 muscle calcium channel subunit alpha-1-like protein [Leptotrombidium deliense]
>RWS32005.1 Endothelial differentiation-related factor 1-like protein [Leptotrombidium deliense]
>RWS32004.1 pantothenate kinase 1-like protein [Leptotrombidium deliense]
>RWS32003.1 transcription initiation factor IIB-like isoform X1 [Leptotrombidium deliense]
>RWS32002.1 cofactor required for Sp1 transcriptional activation-like protein [Leptotrombidium deliense]
>RWS32001.1 ADP-ribosylation factor-like protein 8B [Leptotrombidium deliense]
>RWS32000.1 pituitary tumor-transforming gene 1 protein-interacting protein-like protein [Leptotrombidium deliense]
>RWS31999.1 Pyridine nucleotide-disulfide oxidoreductase domain-containing protein 1-like protein [Leptotrombidium deliense]
>RWS31998.1 integrator complex subunit-like protein [Leptotrombidium deliense]
>RWS31997.1 heartless-like protein [Leptotrombidium deliense]
>RWS31996.1 DNA-directed RNA polymerase I subunit RPA12-like protein [Leptotrombidium deliense]
>RWS31995.1 hypothetical protein B4U80_09034 [Leptotrombidium deliense]
>RWS31994.1 SWI/SNF-related matrix-associated actin-dependent regulator of chromatin subfamily A member 5-like isoform X5 [Leptotrombidium deliense]
>RWS31993.1 CUGBP Elav-like family member 4 [Leptotrombidium deliense]
>RWS31992.1 programmed cell death 6-interacting protein-like protein [Leptotrombidium deliense]
>RWS31991.1 hypothetical protein B4U80_10913 [Leptotrombidium deliense]
>RWS31990.1 uncharacterized protein B4U80_10912 [Leptotrombidium deliense]
>RWS31989.1 Ankyrin repeat-containing protein-like protein, partial [Leptotrombidium deliense]
>RWS31988.1 ankyrin-2-like isoform X8 [Leptotrombidium deliense]
>RWS31987.1 myosin regulatory light polypeptide 9-like protein [Leptotrombidium deliense]
>RWS31986.1 T-complex protein 1 subunit eta-like isoform 1, partial [Leptotrombidium deliense]
>RWS31985.1 dopamine receptor 1-like protein [Leptotrombidium deliense]
>RWS31984.1 negative elongation factor A-like protein [Leptotrombidium deliense]
>RWS31983.1 cytosolic purine 5'-nucleotidase-like protein [Leptotrombidium deliense]
>RWS31982.1 serine protease HTRA2-like isoform X1 [Leptotrombidium deliense]
>RWS31981.1 transcription factor LBX1-like protein, partial [Leptotrombidium deliense]
>RWS31980.1 c4b-binding protein beta chain-like protein [Leptotrombidium deliense]
>RWS31979.1 hypothetical protein B4U80_04838 [Leptotrombidium deliense]
>RWS31978.1 Sushi: von Willebrand factor type A: EGF and pentraxin domain-containing protein 1-like protein [Leptotrombidium deliense]
>RWS31977.1 phosphoglucomutase-1-like protein [Leptotrombidium deliense]
>RWS31976.1 39S ribosomal protein L41-like protein [Leptotrombidium deliense]
>RWS31975.1 striatin-3-like isoform X2, partial [Leptotrombidium deliense]
>RWS31974.1 Nephrin-like protein [Leptotrombidium deliense]
>RWS31973.1 hypothetical protein B4U80_12996, partial [Leptotrombidium deliense]
>RWS31972.1 MDS1 and EVI1 complex locus protein EVI1-A-like protein, partial [Leptotrombidium deliense]
>RWS31971.1 GDP-D-glucose phosphorylase 1-like protein, partial [Leptotrombidium deliense]
>RWS31970.1 extradenticle 2-like protein, partial [Leptotrombidium deliense]
>RWS31969.1 extradenticle-like protein [Leptotrombidium deliense]
>RWS31968.1 hypothetical protein B4U80_01532 [Leptotrombidium deliense]
>RWS31967.1 PC4 and SFRS1-interacting protein-like isoform X2 [Leptotrombidium deliense]
>RWS31966.1 glycerol-3-phosphate dehydrogenase [NAD(+)]: cytoplasmic-like isoform X2 [Leptotrombidium deliense]
>RWS31965.1 ceramide synthase 1-like protein [Leptotrombidium deliense]
>RWS31964.1 uncharacterized protein B4U80_01533 [Leptotrombidium deliense]
>RWS31963.1 ectonucleotide pyrophosphatase/phosphodiesterase family member 6-like isoform X1 [Leptotrombidium deliense]
>RWS31962.1 Galactose binding lectin domain containing protein 1-like protein [Leptotrombidium deliense]
>RWS31961.1 uncharacterized protein B4U80_10550 [Leptotrombidium deliense]
>RWS31960.1 mesencephalic astrocyte-derived neurotrophic factor-like protein, partial [Leptotrombidium deliense]
>RWS31959.1 protein turtle-like protein [Leptotrombidium deliense]
>RWS31958.1 snRNA-activating protein complex subunit 1-like protein [Leptotrombidium deliense]
>RWS31957.1 gamma-tubulin complex component 3-like protein [Leptotrombidium deliense]
>RWS31956.1 guanylate cyclase beta 1 subunit-like protein [Leptotrombidium deliense]
>RWS31955.1 soluble guanylyl cyclase beta subunit-like protein [Leptotrombidium deliense]
>RWS31954.1 homothorax protein-like protein [Leptotrombidium deliense]
>RWS31953.1 hypothetical protein B4U80_01185 [Leptotrombidium deliense]
>RWS31952.1 HEAT repeat-containing protein 5B-like protein, partial [Leptotrombidium deliense]
>RWS31951.1 protein cappuccino-like protein [Leptotrombidium deliense]
>RWS31950.1 general transcription factor IIH subunit 3-like protein [Leptotrombidium deliense]
>RWS31949.1 E3 ubiquitin-protein ligase RNF8-like protein [Leptotrombidium deliense]
>RWS31948.1 rab proteins geranylgeranyltransferase component A 2-like protein [Leptotrombidium deliense]
>RWS31947.1 cleft lip and palate transmembrane protein 1-like protein [Leptotrombidium deliense]
>RWS31946.1 vitamin K epoxide reductase complex subunit 1-like protein 1 [Leptotrombidium deliense]
>RWS31945.1 hypothetical protein B4U80_13583 [Leptotrombidium deliense]
>RWS31944.1 suppressor of tumorigenicity 7 protein-like protein [Leptotrombidium deliense]
>RWS31943.1 SRSF protein kinase 2-like protein, partial [Leptotrombidium deliense]
>RWS31941.1 mucolipin-3-like protein [Leptotrombidium deliense]
>RWS31939.1 leucine-rich repeat neuronal protein 3-like protein [Leptotrombidium deliense]
>RWS31938.1 U5 snRNP-associated RNA splicing factor-like protein [Leptotrombidium deliense]
>RWS31937.1 zinc finger protein-like protein [Leptotrombidium deliense]
>RWS31936.1 dual 3':5'-cyclic-AMP and -GMP phosphodiesterase 11-like protein [Leptotrombidium deliense]
>RWS31935.1 carbonic anhydrase-related protein 10-like protein [Leptotrombidium deliense]
>RWS31934.1 cell death protein 3-like protein [Leptotrombidium deliense]
>RWS31933.1 hypothetical protein B4U80_00199 [Leptotrombidium deliense]
>RWS31932.1 cell death protein 3-like protein [Leptotrombidium deliense]
>RWS31931.1 hypothetical protein B4U80_13584 [Leptotrombidium deliense]
>RWS31930.1 ras-related C3 botulinum toxin substrate 1-like protein [Leptotrombidium deliense]
>RWS31929.1 hypothetical protein B4U80_07079 [Leptotrombidium deliense]
>RWS31928.1 lysosome-associated membrane glycoprotein 1-like protein [Leptotrombidium deliense]
>RWS31927.1 hypothetical protein B4U80_07077 [Leptotrombidium deliense]
>RWS31926.1 serpin SMSB4 variant-like protein [Leptotrombidium deliense]
>RWS31924.1 B-cell lymphoma/leukemia-like protein [Leptotrombidium deliense]
>RWS31923.1 hypothetical protein B4U80_05471 [Leptotrombidium deliense]
>RWS31922.1 B-cell lymphoma/leukemia 11A-like protein [Leptotrombidium deliense]
>RWS31921.1 Serine/threonine-protein phosphatase PP1-beta catalytic subunit-like protein [Leptotrombidium deliense]
>RWS31920.1 hypoxanthine-guanine phosphoribosyltransferase-like protein [Leptotrombidium deliense]
>RWS31919.1 small nuclear ribonucleoprotein Sm D2-like protein [Leptotrombidium deliense]
>RWS31918.1 Histone-arginine methyltransferase CARMER-like protein [Leptotrombidium deliense]
>RWS31917.1 protein numb-like protein [Leptotrombidium deliense]
>RWS31916.1 hypothetical protein B4U80_05468 [Leptotrombidium deliense]
>RWS31915.1 caskin-2-like protein, partial [Leptotrombidium deliense]
>RWS31914.1 Caskin-2-like protein [Leptotrombidium deliense]
>RWS31913.1 ubiquitin-associated 2-like protein [Leptotrombidium deliense]
>RWS31912.1 unconventional myosin-IXb-like protein [Leptotrombidium deliense]
>RWS31911.1 serpin-like protein [Leptotrombidium deliense]
>RWS31910.1 hypothetical protein B4U80_10436 [Leptotrombidium deliense]
>RWS31909.1 splicing factor U2af 38 kDa subunit-like protein [Leptotrombidium deliense]
>RWS31908.1 putative serine incorporator-like isoform X2 [Leptotrombidium deliense]
>RWS31907.1 polycomb complex protein BMI-1-like protein [Leptotrombidium deliense]
>RWS31906.1 N-terminal Xaa-Pro-Lys N-methyltransferase 1-like protein [Leptotrombidium deliense]
>RWS31905.1 Integrin alpha-PS2-like protein [Leptotrombidium deliense]
>RWS31904.1 serine-enriched protein-like protein [Leptotrombidium deliense]
>RWS31903.1 serine/threonine-protein kinase 11-interacting protein-like isoform X1 [Leptotrombidium deliense]
>RWS31902.1 growth factor receptor-bound protein 14-like protein [Leptotrombidium deliense]
>RWS31901.1 activating signal cointegrator 1-like isoform X1 [Leptotrombidium deliense]
>RWS31900.1 hypothetical protein B4U80_09696 [Leptotrombidium deliense]
>RWS31899.1 nuclear transcription factor Y subunit gamma-like protein [Leptotrombidium deliense]
>RWS31898.1 uncharacterized protein B4U80_04478 [Leptotrombidium deliense]
>RWS31897.1 hypothetical protein B4U80_04482, partial [Leptotrombidium deliense]
>RWS31896.1 hypothetical protein B4U80_04483 [Leptotrombidium deliense]
>RWS31895.1 Short-chain dehydrogenase/reductase family 16C member 6-like protein [Leptotrombidium deliense]
>RWS31894.1 Serine proteinase stubble-like protein, partial [Leptotrombidium deliense]
>RWS31893.1 nk homeobox 7-like protein, partial [Leptotrombidium deliense]
>RWS31892.1 hypothetical protein B4U80_12448 [Leptotrombidium deliense]
>RWS31891.1 Muscle-specific protein 20-like protein [Leptotrombidium deliense]
>RWS31890.1 polycystic kidney disease protein 1-like protein 2-like protein [Leptotrombidium deliense]
>RWS31889.1 B-cell CLL/lymphoma 6 member B protein-like protein [Leptotrombidium deliense]
>RWS31888.1 putative cationic amino acid transporter-like protein [Leptotrombidium deliense]
>RWS31887.1 S-methyl-5'-thioadenosine phosphorylase-like protein [Leptotrombidium deliense]
>RWS31886.1 G-protein coupled receptor-like protein [Leptotrombidium deliense]
>RWS31885.1 ubiquitin-conjugating enzyme E2 Z-like protein, partial [Leptotrombidium deliense]
>RWS31884.1 cationic amino acid transporter 4-like protein [Leptotrombidium deliense]
>RWS31883.1 putative cationic amino acid transporter-like protein [Leptotrombidium deliense]
>RWS31882.1 Golgi SNAP receptor complex member 1-like protein [Leptotrombidium deliense]
>RWS31881.1 solute carrier family 13 member 3-like protein [Leptotrombidium deliense]
>RWS31880.1 hypothetical protein B4U80_04015 [Leptotrombidium deliense]
>RWS31879.1 protein-tyrosine sulfotransferase 2-like protein, partial [Leptotrombidium deliense]
>RWS31878.1 serine/threonine protein kinase TAO1-like protein [Leptotrombidium deliense]
>RWS31877.1 argininosuccinate lyase-like isoform X2 [Leptotrombidium deliense]
>RWS31876.1 Eukaryotic translation initiation factor 4H-like protein [Leptotrombidium deliense]
>RWS31875.1 RILP-like protein, partial [Leptotrombidium deliense]
>RWS31874.1 integrator complex subunit 7-like protein [Leptotrombidium deliense]
>RWS31873.1 death-associated protein 1-like protein [Leptotrombidium deliense]
>RWS31872.1 runt-related transcription factor 3-like protein [Leptotrombidium deliense]
>RWS31871.1 dolichol-phosphate mannosyltransferase subunit-like protein, partial [Leptotrombidium deliense]
>RWS31870.1 hypothetical protein B4U80_10808 [Leptotrombidium deliense]
>RWS31869.1 neurogenic locus Notch protein-like protein, partial [Leptotrombidium deliense]
>RWS31868.1 IQ motif and SEC7 domain-containing protein 1-like protein [Leptotrombidium deliense]
>RWS31867.1 hypothetical protein B4U80_10810 [Leptotrombidium deliense]
>RWS31866.1 large proline-rich protein BAG6-like protein, partial [Leptotrombidium deliense]
>RWS31865.1 WD-repeat protein-like protein [Leptotrombidium deliense]
>RWS31864.1 IQ motif and SEC7 domain-containing protein 1-like protein [Leptotrombidium deliense]
>RWS31863.1 Transforming protein p54/c-ets-1-like protein [Leptotrombidium deliense]
>RWS31862.1 transcriptional regulator ERG-like protein [Leptotrombidium deliense]
>RWS31861.1 nephrin-like protein [Leptotrombidium deliense]
>RWS31860.1 peritrophin-like protein [Leptotrombidium deliense]
>RWS31859.1 nephrin-like protein [Leptotrombidium deliense]
>RWS31858.1 mothers against decapentaplegic 6-like isoform X1 [Leptotrombidium deliense]
>RWS31857.1 hypothetical protein B4U80_09883, partial [Leptotrombidium deliense]
>RWS31856.1 max-like protein X [Leptotrombidium deliense]
>RWS31855.1 60S ribosomal protein L10a-like protein [Leptotrombidium deliense]
>RWS31854.1 trafficking protein particle complex subunit 2-like protein [Leptotrombidium deliense]
>RWS31853.1 tight junction protein ZO-1-like isoform X1 [Leptotrombidium deliense]
>RWS31852.1 importin-13-like protein [Leptotrombidium deliense]
>RWS31851.1 deoxycytidylate deaminase-like protein [Leptotrombidium deliense]
>RWS31850.1 ring canal kelch-like protein [Leptotrombidium deliense]
>RWS31849.1 NAD-dependent deacetylase sirtuin-4-like protein [Leptotrombidium deliense]
>RWS31848.1 guanine nucleotide-binding protein subunit alpha-like protein [Leptotrombidium deliense]
>RWS31847.1 60s ribosomal protein L34-like protein [Leptotrombidium deliense]
>RWS31846.1 protein farnesyltransferase/geranylgeranyltransferase type-1 subunit alpha-like protein [Leptotrombidium deliense]
>RWS31845.1 hypothetical protein B4U80_10923 [Leptotrombidium deliense]
>RWS31844.1 vesicle transport through interaction with t-SNAREs 1A-like protein [Leptotrombidium deliense]
>RWS31843.1 protein enabled-like protein [Leptotrombidium deliense]
>RWS31842.1 zinc transporter 2-like protein [Leptotrombidium deliense]
>RWS31841.1 calmodulin-like protein, partial [Leptotrombidium deliense]
>RWS31840.1 hypothetical protein B4U80_12684 [Leptotrombidium deliense]
>RWS31839.1 transmembrane protein 165-like protein, partial [Leptotrombidium deliense]
>RWS31838.1 transmembrane protein-like protein [Leptotrombidium deliense]
>RWS31837.1 fat-like cadherin-related tumor suppressor isoform X4 [Leptotrombidium deliense]
>RWS31836.1 neuroligin-2-like protein, partial [Leptotrombidium deliense]
>RWS31835.1 hypothetical protein B4U80_10993 [Leptotrombidium deliense]
>RWS31834.1 AT-rich interactive domain-containing protein 5B-like protein [Leptotrombidium deliense]
>RWS31833.1 hypothetical protein B4U80_05488 [Leptotrombidium deliense]
>RWS31832.1 nephrin-like protein [Leptotrombidium deliense]
>RWS31831.1 B-cell receptor CD22-like protein [Leptotrombidium deliense]
>RWS31830.1 lachesin-like protein, partial [Leptotrombidium deliense]
>RWS31829.1 Lachesin-like protein [Leptotrombidium deliense]
>RWS31828.1 Iroquois-class homeobox protein IRX-like protein [Leptotrombidium deliense]
>RWS31827.1 Protein prenyltransferase alpha subunit repeat-containing protein 1-B-like protein [Leptotrombidium deliense]
>RWS31826.1 zinc-finger protein-like protein [Leptotrombidium deliense]
>RWS31825.1 Gustatory receptor-like protein [Leptotrombidium deliense]
>RWS31824.1 glutaredoxin-2-like protein, partial [Leptotrombidium deliense]
>RWS31823.1 39S ribosomal protein L24-like protein [Leptotrombidium deliense]
>RWS31822.1 ankyrin repeat family A protein 2-like protein, partial [Leptotrombidium deliense]
>RWS31821.1 Down syndrome cell adhesion molecule-like protein Dscam2, partial [Leptotrombidium deliense]
>RWS31820.1 Glycine receptor subunit beta-type 4-like protein [Leptotrombidium deliense]
>RWS31819.1 hypothetical protein B4U80_02602 [Leptotrombidium deliense]
>RWS31818.1 hypothetical protein B4U80_02600 [Leptotrombidium deliense]
>RWS31817.1 hypothetical protein B4U80_02601 [Leptotrombidium deliense]
>RWS31816.1 hypothetical protein B4U80_02597 [Leptotrombidium deliense]
>RWS31815.1 putative ATP-dependent RNA helicase DHX33-like protein, partial [Leptotrombidium deliense]
>RWS31814.1 hypothetical protein B4U80_02598 [Leptotrombidium deliense]
>RWS31813.1 hypothetical protein B4U80_02599 [Leptotrombidium deliense]
>RWS31812.1 TPPP family protein-like protein [Leptotrombidium deliense]
>RWS31811.1 hypothetical protein B4U80_03251 [Leptotrombidium deliense]
>RWS31810.1 derlin-1-like protein [Leptotrombidium deliense]
>RWS31809.1 nicotinamide/nicotinic acid mononucleotide adenylyltransferase 3-like isoform X2 [Leptotrombidium deliense]
>RWS31808.1 ras-responsive element-binding protein 1-like protein [Leptotrombidium deliense]
>RWS31807.1 solute carrier-like protein [Leptotrombidium deliense]
>RWS31806.1 Protein virilizer-like protein [Leptotrombidium deliense]
>RWS31805.1 innexin inx2-like protein [Leptotrombidium deliense]
>RWS31804.1 leucine-rich repeat and WD repeat-containing protein 1-like isoform X2 [Leptotrombidium deliense]
>RWS31803.1 protein trachealess-like isoform X5 [Leptotrombidium deliense]
>RWS31802.1 protein KRTCAP2-like protein [Leptotrombidium deliense]
>RWS31801.1 negative elongation factor C/D-like protein, partial [Leptotrombidium deliense]
>RWS31800.1 histidine--tRNA ligase: cytoplasmic-like protein [Leptotrombidium deliense]
>RWS31799.1 protein couch potato-like protein [Leptotrombidium deliense]
>RWS31798.1 repressor of RNA polymerase III transcription MAF1-like protein [Leptotrombidium deliense]
>RWS31797.1 transcription initiation factor TFIID subunit 10-like protein [Leptotrombidium deliense]
>RWS31796.1 hypothetical protein B4U80_06474 [Leptotrombidium deliense]
>RWS31795.1 Espin-like protein [Leptotrombidium deliense]
>RWS31794.1 Ubiquitin carboxyl-terminal hydrolase CYLD-like protein [Leptotrombidium deliense]
>RWS31793.1 ankyrin repeat domain-containing protein 12-like protein [Leptotrombidium deliense]
>RWS31792.1 CAP-GLY domain containing linker-like protein 5, partial [Leptotrombidium deliense]
>RWS31791.1 putative polypeptide N-acetylgalactosaminyltransferase 9-like protein [Leptotrombidium deliense]
>RWS31790.1 hypothetical protein B4U80_07991 [Leptotrombidium deliense]
>RWS31789.1 acetyl-CoA acetyltransferase-like protein [Leptotrombidium deliense]
>RWS31788.1 ribosome-releasing factor 2-like protein [Leptotrombidium deliense]
>RWS31787.1 cytoplasmic dynein 2 heavy chain 1-like protein [Leptotrombidium deliense]
>RWS31786.1 Ankyrin repeat domain-containing protein 6-like protein [Leptotrombidium deliense]
>RWS31785.1 ankyrin repeat domain-containing protein 6-like protein [Leptotrombidium deliense]
>RWS31784.1 hypothetical protein B4U80_07989, partial [Leptotrombidium deliense]
>RWS31783.1 fushi tarazu-like protein [Leptotrombidium deliense]
>RWS31782.1 ATP-dependent RNA helicase DDX3Y-like protein [Leptotrombidium deliense]
>RWS31781.1 glycosaminoglycan xylosylkinase-like protein [Leptotrombidium deliense]
>RWS31780.1 hypothetical protein B4U80_06368 [Leptotrombidium deliense]
>RWS31779.1 structural maintenance of chromosomes protein 6-like isoform X2 [Leptotrombidium deliense]
>RWS31778.1 Sorting nexin-24-like protein [Leptotrombidium deliense]
>RWS31777.1 AMP deaminase 2-like protein [Leptotrombidium deliense]
>RWS31776.1 serine/threonine-protein phosphatase 6 catalytic subunit-like protein [Leptotrombidium deliense]
>RWS31775.1 intraflagellar transport protein 57-like protein [Leptotrombidium deliense]
>RWS31774.1 BCL-6 corepressor-like protein [Leptotrombidium deliense]
>RWS31773.1 serine/threonine-protein phosphatase 6 catalytic subunit-like protein, partial [Leptotrombidium deliense]
>RWS31772.1 BCL-6 corepressor-like protein [Leptotrombidium deliense]
>RWS31771.1 hypothetical protein B4U80_12724 [Leptotrombidium deliense]
>RWS31770.1 hepatocyte nuclear factor 6-like protein [Leptotrombidium deliense]
>RWS31769.1 serpin B6-like protein [Leptotrombidium deliense]
>RWS31768.1 nephrin-like protein, partial [Leptotrombidium deliense]
>RWS31767.1 ubiquitin carboxyl-terminal hydrolase 48-like protein [Leptotrombidium deliense]
>RWS31766.1 zinc finger protein rotund-like isoform X1 [Leptotrombidium deliense]
>RWS31765.1 ubiquitin carboxyl-terminal hydrolase 48-like protein [Leptotrombidium deliense]
>RWS31764.1 P-selectin-like protein [Leptotrombidium deliense]
>RWS31763.1 mediator of RNA polymerase II transcription subunit 15-like protein [Leptotrombidium deliense]
>RWS31762.1 uncharacterized protein B4U80_10333 [Leptotrombidium deliense]
>RWS31761.1 SH3 domain containing protein 5-like protein [Leptotrombidium deliense]
>RWS31760.1 transportin-1-like isoform X2 [Leptotrombidium deliense]
>RWS31759.1 guanine nucleotide-binding protein subunit gamma-1-like protein [Leptotrombidium deliense]
>RWS31758.1 E3 ubiquitin-protein ligase MARCH1-like protein [Leptotrombidium deliense]
>RWS31757.1 Calcyphosin-like protein [Leptotrombidium deliense]
>RWS31756.1 DnaJ domain containing protein 5-like protein [Leptotrombidium deliense]
>RWS31755.1 UV excision repair protein RAD23 B-like protein [Leptotrombidium deliense]
>RWS31754.1 proteasome assembly chaperone 2-like protein [Leptotrombidium deliense]
>RWS31753.1 Short-chain dehydrogenase/reductase family 16C member 6-like protein, partial [Leptotrombidium deliense]
>RWS31752.1 hypothetical protein B4U80_07117 [Leptotrombidium deliense]
>RWS31751.1 tubulin-specific chaperone E-like protein [Leptotrombidium deliense]
>RWS31750.1 Lysyl oxidase-like protein [Leptotrombidium deliense]
>RWS31749.1 disintegrin and metalloproteinase domain-containing protein 9-like protein, partial [Leptotrombidium deliense]
>RWS31748.1 disintegrin and metalloproteinase domain-containing protein 23-like protein [Leptotrombidium deliense]
>RWS31747.1 max dimerization protein 1-like protein [Leptotrombidium deliense]
>RWS31746.1 max dimerization protein 1-like protein [Leptotrombidium deliense]
>RWS31745.1 upstream activation factor subunit spp27-like protein [Leptotrombidium deliense]
>RWS31744.1 EGF domain-specific O-linked N-acetylglucosamine transferase-like protein [Leptotrombidium deliense]
>RWS31743.1 SRR1-like protein [Leptotrombidium deliense]
>RWS31742.1 threonine-tRNA ligase: cytoplasmic-like protein, partial [Leptotrombidium deliense]
>RWS31741.1 spastin-like isoform X2 [Leptotrombidium deliense]
>RWS31740.1 cysteine--tRNA ligase: cytoplasmic-like protein [Leptotrombidium deliense]
>RWS31739.1 SET and MYND domain-containing protein 4-like protein [Leptotrombidium deliense]
>RWS31738.1 hypothetical protein B4U80_02924 [Leptotrombidium deliense]
>RWS31737.1 transmembrane protein 63C-like protein [Leptotrombidium deliense]
>RWS31736.1 septin-2-like protein 2 [Leptotrombidium deliense]
>RWS31735.1 hypothetical protein B4U80_06282 [Leptotrombidium deliense]
>RWS31734.1 phosphatase and actin regulator 2-like isoform X2 [Leptotrombidium deliense]
>RWS31733.1 rho-associated protein kinase 2-like isoform X2 [Leptotrombidium deliense]
>RWS31732.1 uncharacterized protein B4U80_06281 [Leptotrombidium deliense]
>RWS31731.1 hypothetical protein B4U80_06279 [Leptotrombidium deliense]
>RWS31730.1 non-canonical poly(A) RNA polymerase PAPD5-like protein [Leptotrombidium deliense]
>RWS31729.1 serine/threonine protein kinase-like protein [Leptotrombidium deliense]
>RWS31728.1 sulfhydryl oxidase 1-like protein [Leptotrombidium deliense]
>RWS31727.1 WD repeat and FYVE domain-containing protein 3-like protein, partial [Leptotrombidium deliense]
>RWS31726.1 calpain-9-like isoform X3 [Leptotrombidium deliense]
>RWS31725.1 calcium-activated potassium channel slowpoke-like isoform X13 [Leptotrombidium deliense]
>RWS31724.1 muscle-specific protein 20-like isoform 2 [Leptotrombidium deliense]
>RWS31723.1 peptidyl-prolyl cis-trans isomerase-like protein [Leptotrombidium deliense]
>RWS31722.1 zinc finger E-box-binding homeobox protein zag-1-like protein [Leptotrombidium deliense]
>RWS31721.1 bone morphogenetic protein receptor type-2-like protein [Leptotrombidium deliense]
>RWS31720.1 vacuolar protein sorting-associated protein 16-like protein, partial [Leptotrombidium deliense]
>RWS31719.1 hypothetical protein B4U80_07850 [Leptotrombidium deliense]
>RWS31718.1 beta-parvin-like protein [Leptotrombidium deliense]
>RWS31717.1 semaphorin-1A-like isoform X2 [Leptotrombidium deliense]
>RWS31716.1 nephrin-like protein [Leptotrombidium deliense]
>RWS31715.1 hemicentin-1-like protein [Leptotrombidium deliense]
>RWS31714.1 hypothetical protein B4U80_02356, partial [Leptotrombidium deliense]
>RWS31713.1 Fibronectin type III domain containing protein 4-like protein [Leptotrombidium deliense]
>RWS31712.1 sidestep protein-like protein [Leptotrombidium deliense]
>RWS31711.1 RNA-binding protein fusilli-like protein, partial [Leptotrombidium deliense]
>RWS31710.1 serine/threonine-protein phosphatase 2A 56 kDa regulatory subunit epsilon-like isoform [Leptotrombidium deliense]
>RWS31709.1 hypothetical protein B4U80_01460 [Leptotrombidium deliense]
>RWS31708.1 glycine amidinotransferase-like protein [Leptotrombidium deliense]
>RWS31707.1 low-density lipoprotein receptor-related protein 4-like protein [Leptotrombidium deliense]
>RWS31706.1 low-density lipoprotein receptor-related protein 4-like protein [Leptotrombidium deliense]
>RWS31705.1 hypothetical protein B4U80_13588 [Leptotrombidium deliense]
>RWS31704.1 72 kDa inositol polyphosphate 5-phosphatase-like protein [Leptotrombidium deliense]
>RWS31703.1 NudC domain-containing protein 3-like protein [Leptotrombidium deliense]
>RWS31702.1 longitudinals lacking protein-like protein [Leptotrombidium deliense]
>RWS31701.1 protein tramtrack: beta isoform-like isoform X2 [Leptotrombidium deliense]
>RWS31700.1 transcription factor CP2-like protein, partial [Leptotrombidium deliense]
>RWS31699.1 AN1-type zinc finger protein 6-like protein, partial [Leptotrombidium deliense]
>RWS31698.1 AN1-type zinc finger protein 6-like protein [Leptotrombidium deliense]
>RWS31697.1 kappaPI-actitoxin-Ael3a-like isoform X1 [Leptotrombidium deliense]
>RWS31696.1 uncharacterized protein B4U80_01927 [Leptotrombidium deliense]
>RWS31695.1 forkhead box protein K1-like protein [Leptotrombidium deliense]
>RWS31694.1 hypothetical protein B4U80_01929 [Leptotrombidium deliense]
>RWS31693.1 39S ribosomal protein L50-like protein [Leptotrombidium deliense]
>RWS31692.1 hypothetical protein B4U80_01930, partial [Leptotrombidium deliense]
>RWS31691.1 cyclin-dependent kinase 14-like protein [Leptotrombidium deliense]
>RWS31690.1 Potassium voltage-gated channel protein Shal-like protein [Leptotrombidium deliense]
>RWS31689.1 uncharacterized protein B4U80_08199 [Leptotrombidium deliense]
>RWS31688.1 solute carrier family 26 member 6-like protein [Leptotrombidium deliense]
>RWS31687.1 guanine nucleotide-binding protein G(i) subunit alpha-like isoform X1 [Leptotrombidium deliense]
>RWS31686.1 dnaJ subfamily B member 9-like protein [Leptotrombidium deliense]
>RWS31685.1 phospholipid scramblase 2-like isoform X2 [Leptotrombidium deliense]
>RWS31684.1 peptidyl-prolyl cis-trans isomerase E-like protein [Leptotrombidium deliense]
>RWS31683.1 uncharacterized protein B4U80_08692 [Leptotrombidium deliense]
>RWS31682.1 N-acetyltransferase MAK3-like protein [Leptotrombidium deliense]
>RWS31681.1 eukaryotic translation initiation factor 3 subunit E-like protein [Leptotrombidium deliense]
>RWS31680.1 XK-related protein 6-like protein [Leptotrombidium deliense]
>RWS31679.1 putative E3 ubiquitin-protein ligase UBR7-like protein [Leptotrombidium deliense]
>RWS31678.1 DNA replication licensing factor mcm5-A-like protein [Leptotrombidium deliense]
>RWS31677.1 carbonic anhydrase-related protein 10-like protein [Leptotrombidium deliense]
>RWS31676.1 DUF4206 and RUN domain containing protein-like protein [Leptotrombidium deliense]
>RWS31675.1 Laminin subunit alpha-like protein [Leptotrombidium deliense]
>RWS31674.1 putative carbonic anhydrase-like protein 2 [Leptotrombidium deliense]
>RWS31673.1 Plexin-B-like protein [Leptotrombidium deliense]
>RWS31672.1 spindle and kinetochore-associated protein 1-like protein [Leptotrombidium deliense]
>RWS31671.1 scm-like with four MBT domains protein 1 isoform X4 [Leptotrombidium deliense]
>RWS31670.1 hypothetical protein B4U80_01161 [Leptotrombidium deliense]
>RWS31669.1 Rho guanine nucleotide exchange factor 17-like protein, partial [Leptotrombidium deliense]
>RWS31668.1 nuclear pore complex protein Nup88-like protein [Leptotrombidium deliense]
>RWS31667.1 mitogen-activated protein kinase kinase kinase 13-B-like protein [Leptotrombidium deliense]
>RWS31666.1 DNA mismatch repair protein Mlh1-like protein [Leptotrombidium deliense]
>RWS31665.1 dentin sialophosphoprotein-like protein [Leptotrombidium deliense]
>RWS31664.1 solute carrier family 25 member 51-like protein [Leptotrombidium deliense]
>RWS31663.1 Down syndrome cell adhesion molecule-like protein, partial [Leptotrombidium deliense]
>RWS31662.1 hypothetical protein B4U80_00734 [Leptotrombidium deliense]
>RWS31661.1 Toll-like protein [Leptotrombidium deliense]
>RWS31660.1 hypothetical protein B4U80_00736 [Leptotrombidium deliense]
>RWS31659.1 transmembrane protein-like protein [Leptotrombidium deliense]
>RWS31658.1 Kruppel-like zinc finger protein [Leptotrombidium deliense]
>RWS31657.1 histidine triad nucleotide-binding protein 1-like protein [Leptotrombidium deliense]
>RWS31656.1 Mediator of RNA polymerase II transcription subunit 10-like protein, partial [Leptotrombidium deliense]
>RWS31655.1 inositol monophosphatase 1-like protein [Leptotrombidium deliense]
>RWS31654.1 phospholipase D2-like isoform X2 [Leptotrombidium deliense]
>RWS31653.1 inositol monophosphatase-like protein [Leptotrombidium deliense]
>RWS31652.1 PR domain zinc finger protein 1-like protein, partial [Leptotrombidium deliense]
>RWS31651.1 solute carrier family 40 member 1-like protein [Leptotrombidium deliense]
>RWS31650.1 uncharacterized protein B4U80_13591 [Leptotrombidium deliense]
>RWS31649.1 nucleoside diphosphate kinase-like protein [Leptotrombidium deliense]
>RWS31648.1 sialin-like protein 7 [Leptotrombidium deliense]
>RWS31647.1 MIF4G domain-containing protein-like protein [Leptotrombidium deliense]
>RWS31646.1 roundabout 1-like protein [Leptotrombidium deliense]
>RWS31645.1 WD repeat-containing protein 82-like protein [Leptotrombidium deliense]
>RWS31644.1 katanin p60 ATPase-containing subunit A-like 1 [Leptotrombidium deliense]
>RWS31643.1 Single-stranded DNA-binding protein 3-like protein [Leptotrombidium deliense]
>RWS31642.1 FH1/FH2 domain-containing protein 3-like isoform X3, partial [Leptotrombidium deliense]
>RWS31641.1 irregular chiasm C-roughest protein-like protein [Leptotrombidium deliense]
>RWS31640.1 uncharacterized protein B4U80_09151 [Leptotrombidium deliense]
>RWS31639.1 cAMP-dependent protein kinase type II regulatory subunit-like protein [Leptotrombidium deliense]
>RWS31638.1 hypothetical protein B4U80_00918 [Leptotrombidium deliense]
>RWS31637.1 hypothetical protein B4U80_00919 [Leptotrombidium deliense]
>RWS31636.1 uncharacterized protein B4U80_12804 [Leptotrombidium deliense]
>RWS31635.1 claudin domain containing protein-like protein [Leptotrombidium deliense]
>RWS31634.1 Chitin binding Peritrophin-A domain containing protein 10-like protein [Leptotrombidium deliense]
>RWS31633.1 Nuclear hormone receptor E75-like protein [Leptotrombidium deliense]
>RWS31632.1 protein fantom-like protein, partial [Leptotrombidium deliense]
>RWS31631.1 cardioacceleratory peptide receptor-like protein [Leptotrombidium deliense]
>RWS31630.1 E3 ubiquitin-protein ligase RNF19B-like protein [Leptotrombidium deliense]
>RWS31629.1 Zinc transporter 2-like protein [Leptotrombidium deliense]
>RWS31628.1 14-3-3 protein zeta-like protein, partial [Leptotrombidium deliense]
>RWS31627.1 hypothetical protein B4U80_08533 [Leptotrombidium deliense]
>RWS31626.1 hypothetical protein B4U80_08536 [Leptotrombidium deliense]
>RWS31625.1 ATP-dependent RNA helicase DDX54-like protein [Leptotrombidium deliense]
>RWS31624.1 hypothetical protein B4U80_11316 [Leptotrombidium deliense]
>RWS31623.1 arrestin domain-containing protein 3-like protein [Leptotrombidium deliense]
>RWS31622.1 GTP-binding protein di-Ras1-like protein, partial [Leptotrombidium deliense]
>RWS31621.1 Leucine-rich repeat neuronal protein 2-like protein [Leptotrombidium deliense]
>RWS31620.1 Annulin-like protein, partial [Leptotrombidium deliense]
>RWS31619.1 cuticular protein-like protein [Leptotrombidium deliense]
>RWS31618.1 hypothetical protein B4U80_08742 [Leptotrombidium deliense]
>RWS31617.1 glutamate receptor ionotropic: NMDA 2B-like protein [Leptotrombidium deliense]
>RWS31616.1 PTB domain-containing engulfment adapter protein 1-like protein [Leptotrombidium deliense]
>RWS31615.1 Krueppel-like factor 5 [Leptotrombidium deliense]
>RWS31614.1 hypothetical protein B4U80_04611 [Leptotrombidium deliense]
>RWS31613.1 F-box/LRR-repeat protein 16-like protein [Leptotrombidium deliense]
>RWS31612.1 hypothetical protein B4U80_04606 [Leptotrombidium deliense]
>RWS31611.1 bifunctional glutamate/proline--tRNA ligase-like protein [Leptotrombidium deliense]
>RWS31610.1 mannosyl-oligosaccharide alpha-1:2-mannosidase isoform A-like isoform X2 [Leptotrombidium deliense]
>RWS31609.1 uncharacterized protein B4U80_04609 [Leptotrombidium deliense]
>RWS31608.1 Ubiquitin-conjugating enzyme E2 L3-like protein [Leptotrombidium deliense]
>RWS31607.1 acyl-CoA Delta(11) desaturase-like isoform X1 [Leptotrombidium deliense]
>RWS31606.1 uncharacterized protein B4U80_09552 [Leptotrombidium deliense]
>RWS31605.1 poly(A) polymerase-like protein [Leptotrombidium deliense]
>RWS31604.1 phosphatidylinositol 4-phosphate 3-kinase C2 domain-containing subunit alpha-like protein [Leptotrombidium deliense]
>RWS31603.1 seipin-like protein [Leptotrombidium deliense]
>RWS31602.1 NF-kappa-B inhibitor-interacting Ras-like protein 2, partial [Leptotrombidium deliense]
>RWS31601.1 fat-like cadherin-related tumor suppressor, partial [Leptotrombidium deliense]
>RWS31600.1 Oxysterol-binding protein-related protein 8-like protein [Leptotrombidium deliense]
>RWS31599.1 RING finger and SPRY domain-containing protein 1-like protein [Leptotrombidium deliense]
>RWS31598.1 hypothetical protein B4U80_01651, partial [Leptotrombidium deliense]
>RWS31597.1 uncharacterized protein B4U80_01652 [Leptotrombidium deliense]
>RWS31596.1 hypothetical protein B4U80_01653 [Leptotrombidium deliense]
>RWS31595.1 lipopolysaccharide-induced TNF-alpha factor-like protein [Leptotrombidium deliense]
>RWS31594.1 ATP-dependent RNA helicase vasa: isoform A-like protein [Leptotrombidium deliense]
>RWS31593.1 rho GTPase-activating protein 190-like protein [Leptotrombidium deliense]
>RWS31592.1 phosphorylated adapter RNA export protein-like protein [Leptotrombidium deliense]
>RWS31591.1 casein kinase I isoform gamma-3-like protein [Leptotrombidium deliense]
>RWS31590.1 uncharacterized protein B4U80_11332 [Leptotrombidium deliense]
>RWS31589.1 UDP-xylose and UDP-N-acetylglucosamine transporter-like isoform X1 [Leptotrombidium deliense]
>RWS31588.1 pleckstriny domain-containing family G member 7-like protein [Leptotrombidium deliense]
>RWS31587.1 protein-lysine methyltransferase METTL21D-like protein [Leptotrombidium deliense]
>RWS31586.1 cyclin-dependent kinase 17-like protein [Leptotrombidium deliense]
>RWS31585.1 uncharacterized protein B4U80_11328 [Leptotrombidium deliense]
>RWS31584.1 T-complex protein subunit theta-like protein [Leptotrombidium deliense]
>RWS31583.1 ubiquitin carboxyl-terminal hydrolase 8-like protein [Leptotrombidium deliense]
>RWS31582.1 Filamin-C-like protein [Leptotrombidium deliense]
>RWS31581.1 N-glycosylase/DNA lyase-like protein [Leptotrombidium deliense]
>RWS31580.1 RNA polymerase-associated protein LEO1-like protein [Leptotrombidium deliense]
>RWS31579.1 CDC42 small effector protein 2-like protein [Leptotrombidium deliense]
>RWS31578.1 transmembrane protein 8B-like protein [Leptotrombidium deliense]
>RWS31577.1 uncharacterized protein B4U80_07660, partial [Leptotrombidium deliense]
>RWS31576.1 hypothetical protein B4U80_12849 [Leptotrombidium deliense]
>RWS31575.1 ATP synthase lipid-binding protein-like protein [Leptotrombidium deliense]
>RWS31574.1 uncharacterized protein B4U80_07653 [Leptotrombidium deliense]
>RWS31573.1 WD repeat-containing protein 44-like protein [Leptotrombidium deliense]
>RWS31572.1 gamma-secretase subunit Aph-1-like protein [Leptotrombidium deliense]
>RWS31571.1 protein Jade-1-like protein, partial [Leptotrombidium deliense]
>RWS31570.1 folylpolyglutamate synthase-like protein [Leptotrombidium deliense]
>RWS31569.1 hypothetical protein B4U80_07658 [Leptotrombidium deliense]
>RWS31568.1 ankyrin repeat domain-containing protein 16-like isoform X2 [Leptotrombidium deliense]
>RWS31567.1 uncharacterized protein B4U80_13592 [Leptotrombidium deliense]
>RWS31566.1 cytoplasmic tRNA 2-thiolation protein 1-like protein [Leptotrombidium deliense]
>RWS31565.1 Alkylglycerol monooxygenase-like protein [Leptotrombidium deliense]
>RWS31564.1 intraflagellar transport protein 81-like protein [Leptotrombidium deliense]
>RWS31563.1 syntaxin-binding protein 5-like protein, partial [Leptotrombidium deliense]
>RWS31562.1 myelin expression factor 2-like protein [Leptotrombidium deliense]
>RWS31561.1 WD repeat and FYVE domain-containing protein 2-like protein [Leptotrombidium deliense]
>RWS31560.1 hypothetical protein B4U80_02255 [Leptotrombidium deliense]
>RWS31559.1 Blo t profilin allergen-like protein [Leptotrombidium deliense]
>RWS31558.1 protein ECT2-like protein [Leptotrombidium deliense]
>RWS31557.1 hypothetical protein B4U80_02256 [Leptotrombidium deliense]
>RWS31556.1 chromobox protein 7-like isoform X7 [Leptotrombidium deliense]
>RWS31555.1 DNA-binding protein RFX6-like protein [Leptotrombidium deliense]
>RWS31554.1 monocarboxylate transporter 12-like isoform X3, partial [Leptotrombidium deliense]
>RWS31552.1 phospholipase C gamma-like protein, partial [Leptotrombidium deliense]
>RWS31551.1 ubiquitin-conjugating enzyme E2 variant 2-like protein, partial [Leptotrombidium deliense]
>RWS31550.1 putative dimethyladenosine transferase-like isoform X2 [Leptotrombidium deliense]
>RWS31549.1 protein kinase-like protein [Leptotrombidium deliense]
>RWS31548.1 Cuticle protein 10.9-like protein [Leptotrombidium deliense]
>RWS31547.1 nectin-2-like protein, partial [Leptotrombidium deliense]
>RWS31546.1 neuronal growth regulator 1-like protein [Leptotrombidium deliense]
>RWS31545.1 uncharacterized protein B4U80_04080 [Leptotrombidium deliense]
>RWS31544.1 hemicentin-2-like protein [Leptotrombidium deliense]
>RWS31543.1 optomotor-blind protein-like isoform X4 [Leptotrombidium deliense]
>RWS31542.1 hypothetical protein B4U80_06905 [Leptotrombidium deliense]
>RWS31541.1 kinesin-like protein KIF3B, partial [Leptotrombidium deliense]
>RWS31540.1 nucleolysin TIAR-like isoform X1 [Leptotrombidium deliense]
>RWS31539.1 hypothetical protein B4U80_12875 [Leptotrombidium deliense]
>RWS31538.1 sodium bicarbonate cotransporter 3-like isoform X9 [Leptotrombidium deliense]
>RWS31537.1 DNA topoisomerase 2-beta-like protein [Leptotrombidium deliense]
>RWS31535.1 protein quiver-like isoform X3 [Leptotrombidium deliense]
>RWS31534.1 cyclic AMP-dependent transcription factor ATF-2-like isoform X2 [Leptotrombidium deliense]
>RWS31533.1 tRNA-splicing endonuclease subunit Sen2-like protein [Leptotrombidium deliense]
>RWS31532.1 cullin-1-like protein [Leptotrombidium deliense]
>RWS31531.1 uncharacterized protein B4U80_04843 [Leptotrombidium deliense]
>RWS31530.1 zygotic DNA replication licensing factor mcm6-B-like protein [Leptotrombidium deliense]
>RWS31529.1 hypothetical protein B4U80_04841 [Leptotrombidium deliense]
>RWS31528.1 centaurin-alpha 1-like protein, partial [Leptotrombidium deliense]
>RWS31527.1 hypothetical protein B4U80_04784 [Leptotrombidium deliense]
>RWS31526.1 hypothetical protein B4U80_04786, partial [Leptotrombidium deliense]
>RWS31525.1 calcium-independent phospholipase A2-gamma-like protein [Leptotrombidium deliense]
>RWS31524.1 hypothetical protein B4U80_01676 [Leptotrombidium deliense]
>RWS31523.1 aladin-like protein [Leptotrombidium deliense]
>RWS31522.1 Kynurenine--oxoglutarate transaminase 3-like protein, partial [Leptotrombidium deliense]
>RWS31521.1 dnaJ subfamily B member 6-like protein [Leptotrombidium deliense]
>RWS31520.1 protein boule-like protein [Leptotrombidium deliense]
>RWS31519.1 Deoxyribodipyrimidine photo-lyase-like protein [Leptotrombidium deliense]
>RWS31518.1 aquaporin-12-like protein [Leptotrombidium deliense]
>RWS31517.1 partitioning defective 3-like protein [Leptotrombidium deliense]
>RWS31516.1 phosphatidylserine synthase 1-like protein [Leptotrombidium deliense]
>RWS31515.1 transcription termination factor 3-like protein, partial [Leptotrombidium deliense]
>RWS31514.1 serine/threonine-protein kinase VRK1-like protein [Leptotrombidium deliense]
>RWS31513.1 hypothetical protein B4U80_04632 [Leptotrombidium deliense]
>RWS31512.1 hemicentin-1-like protein [Leptotrombidium deliense]
>RWS31511.1 tachykinin-like peptides receptor 86C [Leptotrombidium deliense]
>RWS31510.1 tachykinin-like peptides receptor 86C [Leptotrombidium deliense]
>RWS31509.1 potassium voltage-gated channel protein Shaw-like protein, partial [Leptotrombidium deliense]
>RWS31508.1 potassium voltage-gated channel protein Shaw-like protein [Leptotrombidium deliense]
>RWS31507.1 midasin-like protein [Leptotrombidium deliense]
>RWS31506.1 V-type proton ATPase subunit e 2-like protein [Leptotrombidium deliense]
>RWS31505.1 XK-related protein 4-like protein, partial [Leptotrombidium deliense]
>RWS31504.1 hypothetical protein B4U80_06481, partial [Leptotrombidium deliense]
>RWS31503.1 semaphorin-2A-like protein [Leptotrombidium deliense]
>RWS31502.1 Homeodomain protein 3-like protein [Leptotrombidium deliense]
>RWS31501.1 Multiple PDZ domain protein-like protein, partial [Leptotrombidium deliense]
>RWS31500.1 patj-like protein [Leptotrombidium deliense]
>RWS31499.1 hypothetical protein B4U80_07440 [Leptotrombidium deliense]
>RWS31498.1 transcription factor BTF3 4-like protein [Leptotrombidium deliense]
>RWS31497.1 uncharacterized protein B4U80_07438 [Leptotrombidium deliense]
>RWS31496.1 multiple PDZ domain protein-like protein, partial [Leptotrombidium deliense]
>RWS31495.1 Ig-like V-type domain-containing protein FAM187A, partial [Leptotrombidium deliense]
>RWS31494.1 bifunctional arginine demethylase and lysyl-hydroxylase JMJD6-A-like protein [Leptotrombidium deliense]
>RWS31493.1 hypothetical protein B4U80_12908 [Leptotrombidium deliense]
>RWS31492.1 28S ribosomal protein S16-like protein [Leptotrombidium deliense]
>RWS31491.1 abhydrolase domain-containing protein 3-like protein, partial [Leptotrombidium deliense]
>RWS31490.1 hypothetical protein B4U80_04255 [Leptotrombidium deliense]
>RWS31489.1 cadherin-23-like protein [Leptotrombidium deliense]
>RWS31488.1 golgin subfamily A member 7-like protein [Leptotrombidium deliense]
>RWS31487.1 putative ferric-chelate reductase 1-like protein, partial [Leptotrombidium deliense]
>RWS31485.1 uncharacterized protein B4U80_04398 [Leptotrombidium deliense]
>RWS31484.1 protein NATD1-like protein, partial [Leptotrombidium deliense]
>RWS31483.1 zinc finger protein-like protein [Leptotrombidium deliense]
>RWS31482.1 Metaxin-2-like protein [Leptotrombidium deliense]
>RWS31481.1 matrix metalloproteinase-24-like protein [Leptotrombidium deliense]
>RWS31480.1 Counting factor associated protein D-like protein [Leptotrombidium deliense]
>RWS31479.1 hypothetical protein B4U80_04697 [Leptotrombidium deliense]
>RWS31478.1 Methylosome subunit pICln-like protein [Leptotrombidium deliense]
>RWS31477.1 hypothetical protein B4U80_12921 [Leptotrombidium deliense]
>RWS31476.1 FMRFamide receptor-like protein [Leptotrombidium deliense]
>RWS31475.1 hypothetical protein B4U80_00330 [Leptotrombidium deliense]
>RWS31474.1 hypothetical protein B4U80_00331 [Leptotrombidium deliense]
>RWS31473.1 Rho GTPase-activating protein 20-like protein [Leptotrombidium deliense]
>RWS31472.1 CTP synthase-like protein [Leptotrombidium deliense]
>RWS31471.1 MAM domain-containing glycosylphosphatidylinositol anchor protein 2-like protein [Leptotrombidium deliense]
>RWS31470.1 band 7 protein-like isoform X2 [Leptotrombidium deliense]
>RWS31469.1 hypothetical protein B4U80_01013 [Leptotrombidium deliense]
>RWS31468.1 protein ROP-like protein [Leptotrombidium deliense]
>RWS31467.1 group XV phospholipase A2-like protein [Leptotrombidium deliense]
>RWS31466.1 hypothetical protein B4U80_12936 [Leptotrombidium deliense]
>RWS31465.1 uncharacterized protein B4U80_01177 [Leptotrombidium deliense]
>RWS31464.1 hypothetical protein B4U80_01179 [Leptotrombidium deliense]
>RWS31463.1 gamma-aminobutyric acid receptor subunit beta-like protein [Leptotrombidium deliense]
>RWS31462.1 ribonuclease Oy-like protein [Leptotrombidium deliense]
>RWS31461.1 hypothetical protein B4U80_04709 [Leptotrombidium deliense]
>RWS31460.1 hemicentin-1-like isoform X1 [Leptotrombidium deliense]
>RWS31459.1 hypothetical protein B4U80_07001 [Leptotrombidium deliense]
>RWS31458.1 progestin and adipoQ receptor family member 4-like protein [Leptotrombidium deliense]
>RWS31457.1 39S ribosomal protein L19-like protein [Leptotrombidium deliense]
>RWS31456.1 F-box only protein 9-like protein [Leptotrombidium deliense]
>RWS31455.1 E3 ubiquitin-protein ligase parkin-like protein [Leptotrombidium deliense]
>RWS31454.1 serine/threonine-protein kinase LATS1-like protein [Leptotrombidium deliense]
>RWS31453.1 Pdc2p-like protein [Leptotrombidium deliense]
>RWS31452.1 epithelial splicing regulatory protein 1-like protein [Leptotrombidium deliense]
>RWS31451.1 hypothetical protein B4U80_03004, partial [Leptotrombidium deliense]
>RWS31450.1 peptidyl-prolyl cis-trans isomerase FKBP2-like protein [Leptotrombidium deliense]
>RWS31449.1 PHD finger-like domain-containing protein 5A [Leptotrombidium deliense]
>RWS31448.1 WW domain-containing adapter protein with coiled-coil-like protein [Leptotrombidium deliense]
>RWS31447.1 tudor and kh domain-containing-like protein [Leptotrombidium deliense]
>RWS31446.1 transforming growth factor-beta receptor type I-like protein [Leptotrombidium deliense]
>RWS31445.1 protein FAM13A-like protein [Leptotrombidium deliense]
>RWS31444.1 Metallo-beta-lactamase domain-containing protein 1-like protein [Leptotrombidium deliense]
>RWS31443.1 cytochrome P450-like protein 26 [Leptotrombidium deliense]
>RWS31442.1 N-acetylglucosaminyl-phosphatidylinositol de-N-acetylase-like protein, partial [Leptotrombidium deliense]
>RWS31441.1 cytochrome P450 302a1-like protein [Leptotrombidium deliense]
>RWS31440.1 putative cytochrome P450 12a4-like protein [Leptotrombidium deliense]
>RWS31439.1 Golgi-associated plant pathogenesis-related protein 1-like protein [Leptotrombidium deliense]
>RWS31438.1 basement membrane-specific heparan sulfate proteoglycan core protein-like protein [Leptotrombidium deliense]
>RWS31437.1 Basement membrane-specific heparan sulfate proteoglycan core protein-like protein [Leptotrombidium deliense]
>RWS31436.1 protein arginine N-methyltransferase 7-like protein [Leptotrombidium deliense]
>RWS31435.1 testis-specific serine/threonine-protein kinase 3-like isoform X1 [Leptotrombidium deliense]
>RWS31434.1 hypothetical protein B4U80_01714 [Leptotrombidium deliense]
>RWS31433.1 60S ribosomal protein L27a-like protein [Leptotrombidium deliense]
>RWS31432.1 U1 small nuclear ribonucleoprotein-like protein [Leptotrombidium deliense]
>RWS31431.1 active breakpoint cluster region-related protein-like protein [Leptotrombidium deliense]
>RWS31430.1 sushi: von Willebrand factor type A: EGF and pentraxin domain-containing protein 1-like protein [Leptotrombidium deliense]
>RWS31429.1 Rpb10-like protein [Leptotrombidium deliense]
>RWS31428.1 low-density lipoprotein receptor-like protein [Leptotrombidium deliense]
>RWS31427.1 glycoprotein hormone beta 5-like protein [Leptotrombidium deliense]
>RWS31426.1 glyceraldehyde-3-phosphate dehydrogenase 2-like protein [Leptotrombidium deliense]
>RWS31425.1 tyrosine-protein kinase Fer-like protein, partial [Leptotrombidium deliense]
>RWS31424.1 TUT7/ZCCHC6-like protein, partial [Leptotrombidium deliense]
>RWS31423.1 histone acetyltransferase KAT6B-like protein [Leptotrombidium deliense]
>RWS31422.1 uncharacterized protein B4U80_08971 [Leptotrombidium deliense]
>RWS31421.1 heterochromatin protein 1-like isoform X2 [Leptotrombidium deliense]
>RWS31420.1 paxillin-like protein [Leptotrombidium deliense]
>RWS31419.1 calcium-dependent secretion activator-like protein [Leptotrombidium deliense]
>RWS31418.1 histone-lysine N-methyltransferase SUV420H1-A-like isoform X2 [Leptotrombidium deliense]
>RWS31417.1 putative ATP-dependent RNA helicase YTHDC2-like protein [Leptotrombidium deliense]
>RWS31416.1 hypothetical protein B4U80_10203, partial [Leptotrombidium deliense]
>RWS31415.1 40S ribosomal protein S9-like protein [Leptotrombidium deliense]
>RWS31414.1 zinc finger protein basonuclin-2-like protein [Leptotrombidium deliense]
>RWS31413.1 hypothetical protein B4U80_11104, partial [Leptotrombidium deliense]
>RWS31412.1 TBC1 domain family member 4-like protein [Leptotrombidium deliense]
>RWS31411.1 Leukocyte elastase inhibitor A-like protein [Leptotrombidium deliense]
>RWS31410.1 CUGBP Elav-like family member 2-like protein, partial [Leptotrombidium deliense]
>RWS31409.1 uncharacterized protein B4U80_09899 [Leptotrombidium deliense]
>RWS31408.1 hypothetical protein B4U80_13596 [Leptotrombidium deliense]
>RWS31407.1 survival of motor neuron-related-splicing factor 30-like protein [Leptotrombidium deliense]
>RWS31406.1 ADP-ribosylation factor 1-like protein [Leptotrombidium deliense]
>RWS31405.1 hypothetical protein B4U80_06873, partial [Leptotrombidium deliense]
>RWS31404.1 sentrin-specific protease 1-like protein [Leptotrombidium deliense]
>RWS31403.1 hypothetical protein B4U80_06875 [Leptotrombidium deliense]
>RWS31402.1 receptor-type tyrosine-protein phosphatase N2-like protein [Leptotrombidium deliense]
>RWS31401.1 uncharacterized protein B4U80_06877 [Leptotrombidium deliense]
>RWS31400.1 uncharacterized protein B4U80_06876 [Leptotrombidium deliense]
>RWS31399.1 hypothetical protein B4U80_13597 [Leptotrombidium deliense]
>RWS31398.1 enolase-phosphatase E1-like protein [Leptotrombidium deliense]
>RWS31397.1 thioredoxin domain-containing protein 17-like protein [Leptotrombidium deliense]
>RWS31396.1 F-box protein-like protein [Leptotrombidium deliense]
>RWS31395.1 protein prune 2-like isoform X2 [Leptotrombidium deliense]
>RWS31394.1 histone-lysine N-methyltransferase ASH1L-like protein [Leptotrombidium deliense]
>RWS31393.1 dmX-like protein 2 [Leptotrombidium deliense]
>RWS31392.1 V-type proton ATPase subunit G-like protein [Leptotrombidium deliense]
>RWS31391.1 transcription factor AP-2-beta-like protein [Leptotrombidium deliense]
>RWS31390.1 uncharacterized protein B4U80_02538 [Leptotrombidium deliense]
>RWS31389.1 Vascular endothelial growth factor receptor 3-like protein [Leptotrombidium deliense]
>RWS31388.1 1-phosphatidylinositol 4:5-bisphosphate phosphodiesterase epsilon-1-like protein [Leptotrombidium deliense]
>RWS31387.1 anaphase-promoting complex subunit 4-like protein, partial [Leptotrombidium deliense]
>RWS31386.1 G10-like protein [Leptotrombidium deliense]
>RWS31385.1 hypothetical protein B4U80_05721 [Leptotrombidium deliense]
>RWS31384.1 hypothetical protein B4U80_05720 [Leptotrombidium deliense]
>RWS31383.1 kinesin-like protein KIF20B, partial [Leptotrombidium deliense]
>RWS31382.1 Innexin inx2-like protein [Leptotrombidium deliense]
>RWS31381.1 VAMP-associated protein involved in inositol metabolism-like protein [Leptotrombidium deliense]
>RWS31380.1 nuclear transport factor 2-like protein [Leptotrombidium deliense]
>RWS31379.1 microtubule binding protein YTM1-like protein [Leptotrombidium deliense]
>RWS31378.1 RNA-binding protein squid-like protein [Leptotrombidium deliense]
>RWS31377.1 RNA-binding squid-like protein [Leptotrombidium deliense]
>RWS31376.1 copper/zinc superoxide dismutase-like protein [Leptotrombidium deliense]
>RWS31375.1 hypothetical protein B4U80_06775 [Leptotrombidium deliense]
>RWS31374.1 uncharacterized protein B4U80_05945 [Leptotrombidium deliense]
>RWS31373.1 glypican-6-like protein [Leptotrombidium deliense]
>RWS31372.1 hypothetical protein B4U80_13040 [Leptotrombidium deliense]
>RWS31371.1 epidermal cell surface receptor-like protein [Leptotrombidium deliense]
>RWS31370.1 Protein YIF1B-A-like protein [Leptotrombidium deliense]
>RWS31369.1 3-hydroxyacyl-CoA dehydrogenase type-2-like protein [Leptotrombidium deliense]
>RWS31368.1 hypothetical protein B4U80_00062 [Leptotrombidium deliense]
>RWS31367.1 endoribonuclease Dicer-like protein [Leptotrombidium deliense]
>RWS31366.1 hypothetical protein B4U80_13038 [Leptotrombidium deliense]
>RWS31365.1 major epididymal secretory protein HE1-like protein [Leptotrombidium deliense]
>RWS31364.1 uncharacterized protein B4U80_01379 [Leptotrombidium deliense]
>RWS31363.1 hypothetical protein B4U80_01378, partial [Leptotrombidium deliense]
>RWS31362.1 roundabout 1-like protein [Leptotrombidium deliense]
>RWS31361.1 ribonuclease 3-like protein [Leptotrombidium deliense]
>RWS31360.1 pre-mRNA splicing factor Syf1-like protein [Leptotrombidium deliense]
>RWS31359.1 60S ribosomal protein L5-like protein [Leptotrombidium deliense]
>RWS31358.1 Neural proliferation differentiation and control protein 1-like protein [Leptotrombidium deliense]
>RWS31357.1 uncharacterized protein B4U80_10661, partial [Leptotrombidium deliense]
>RWS31356.1 serine/threonine-protein kinase N2-like protein [Leptotrombidium deliense]
>RWS31355.1 putative sulfite oxidase-like protein, partial [Leptotrombidium deliense]
>RWS31354.1 dihydrolipoyl dehydrogenase-like protein [Leptotrombidium deliense]
>RWS31353.1 hypothetical protein B4U80_05262 [Leptotrombidium deliense]
>RWS31352.1 membrane-associated guanylate kinase: WW and PDZ domain-containing protein 2-like protein [Leptotrombidium deliense]
>RWS31350.1 Glycerol-3-phosphate acyltransferase 1-like protein [Leptotrombidium deliense]
>RWS31349.1 hypothetical protein B4U80_07042 [Leptotrombidium deliense]
>RWS31348.1 charged multivesicular body protein 3-like protein [Leptotrombidium deliense]
>RWS31347.1 hypothetical protein B4U80_07045 [Leptotrombidium deliense]
>RWS31346.1 cytosolic 10-formyltetrahydrofolate dehydrogenase-like protein [Leptotrombidium deliense]
>RWS31345.1 Krueppel-like factor 5 [Leptotrombidium deliense]
>RWS31344.1 uncharacterized protein B4U80_07004 [Leptotrombidium deliense]
>RWS31343.1 Activating signal cointegrator 1 complex subunit 3-like protein [Leptotrombidium deliense]
>RWS31342.1 High mobility group protein DSP1-like protein, partial [Leptotrombidium deliense]
>RWS31341.1 cell adhesion molecule-like protein [Leptotrombidium deliense]
>RWS31340.1 homeobox protein dbx-like protein [Leptotrombidium deliense]
>RWS31339.1 hypothetical protein B4U80_03035 [Leptotrombidium deliense]
>RWS31338.1 GABA-gated chloride channel 2 subunit-like protein, partial [Leptotrombidium deliense]
>RWS31337.1 GABA-gated chloride channel 2 subunit-like protein, partial [Leptotrombidium deliense]
>RWS31336.1 GABA receptor alpha subunit-like protein [Leptotrombidium deliense]
>RWS31335.1 hypothetical protein B4U80_13599 [Leptotrombidium deliense]
>RWS31334.1 alpha-N-acetylgalactosaminidase-like protein [Leptotrombidium deliense]
>RWS31333.1 Helix-loop-helix domain containing protein 2-like protein [Leptotrombidium deliense]
>RWS31332.1 hypothetical protein B4U80_02847 [Leptotrombidium deliense]
>RWS31331.1 E3 ubiquitin-protein ligase TRIM9-like protein [Leptotrombidium deliense]
>RWS31330.1 E3 ubiquitin-protein ligase TRIM9-like protein [Leptotrombidium deliense]
>RWS31329.1 eukaryotic initiation factor 4A-III-like protein [Leptotrombidium deliense]
>RWS31328.1 hypothetical protein B4U80_01551 [Leptotrombidium deliense]
>RWS31327.1 cell adhesion molecule-like protein [Leptotrombidium deliense]
>RWS31326.1 U6 snRNA-associated Sm-like protein LSm5 [Leptotrombidium deliense]
>RWS31325.1 putative ankyrin repeat protein-like protein [Leptotrombidium deliense]
>RWS31324.1 SWI/SNF-related matrix-associated actin-dependent regulator of chromatin subfamily A containing DEAD/H box 1-like isoform X3 [Leptotrombidium deliense]
>RWS31323.1 jouberin-like protein, partial [Leptotrombidium deliense]
>RWS31322.1 mannosyl-oligosaccharide glucosidase-like isoform X1 [Leptotrombidium deliense]
>RWS31321.1 methylglutaconyl-CoA hydratase-like protein [Leptotrombidium deliense]
>RWS31320.1 serine/arginine repetitive matrix protein 1-like protein [Leptotrombidium deliense]
>RWS31319.1 F-box/WD repeat-containing protein 1A-like protein [Leptotrombidium deliense]
>RWS31318.1 Suppressor of fused-like protein [Leptotrombidium deliense]
>RWS31317.1 exportin-7-like protein [Leptotrombidium deliense]
>RWS31316.1 hypothetical protein B4U80_00976 [Leptotrombidium deliense]
>RWS31315.1 RNA-binding protein Nova-1-like protein [Leptotrombidium deliense]
>RWS31314.1 hypothetical protein B4U80_00975 [Leptotrombidium deliense]
>RWS31313.1 pyruvate carboxylase-like protein [Leptotrombidium deliense]
>RWS31312.1 Polyadenylate-binding protein-interacting protein 1-like protein [Leptotrombidium deliense]
>RWS31311.1 short neuropeptide F-like protein [Leptotrombidium deliense]
>RWS31310.1 Charged multivesicular body protein 5-like protein [Leptotrombidium deliense]
>RWS31309.1 DNA repair and recombination protein RAD54-like protein [Leptotrombidium deliense]
>RWS31308.1 Yorkie-like protein [Leptotrombidium deliense]
>RWS31307.1 putative nuclear hormone receptor HR3-like protein [Leptotrombidium deliense]
>RWS31306.1 hypothetical protein B4U80_07268 [Leptotrombidium deliense]
>RWS31305.1 hypothetical protein B4U80_13118 [Leptotrombidium deliense]
>RWS31304.1 grpE protein 1-like protein [Leptotrombidium deliense]
>RWS31303.1 uncharacterized protein B4U80_11343, partial [Leptotrombidium deliense]
>RWS31302.1 AP-1 complex subunit beta-1-like protein, partial [Leptotrombidium deliense]
>RWS31301.1 cytosolic endo-beta-N-acetylglucosaminidase-like protein [Leptotrombidium deliense]
>RWS31300.1 Dual specificity protein phosphatase 4-like protein [Leptotrombidium deliense]
>RWS31299.1 serine/threonine-protein kinase 26-like protein, partial [Leptotrombidium deliense]
>RWS31298.1 hypothetical protein B4U80_05207 [Leptotrombidium deliense]
>RWS31297.1 trypsin-1-like protein [Leptotrombidium deliense]
>RWS31296.1 Histone-lysine N-methyltransferase MLL-like protein [Leptotrombidium deliense]
>RWS31295.1 transcriptional enhancer factor TEF-1-like protein [Leptotrombidium deliense]
>RWS31294.1 cuticle protein 6-like protein [Leptotrombidium deliense]
>RWS31293.1 GTP-binding protein Di-Ras2-like protein [Leptotrombidium deliense]
>RWS31292.1 hypothetical protein B4U80_02472 [Leptotrombidium deliense]
>RWS31291.1 hypothetical protein B4U80_13601 [Leptotrombidium deliense]
>RWS31290.1 sphingomyelin phosphodiesterase-like protein 2 [Leptotrombidium deliense]
>RWS31289.1 E3 ubiquitin-protein ligase RFWD3-like protein [Leptotrombidium deliense]
>RWS31288.1 H/ACA ribonucleoprotein complex non-core subunit NAF1-like protein [Leptotrombidium deliense]
>RWS31287.1 abdominal-B-like protein [Leptotrombidium deliense]
>RWS31286.1 apolipoprotein A-I-binding protein-like protein [Leptotrombidium deliense]
>RWS31285.1 janus A-like protein [Leptotrombidium deliense]
>RWS31284.1 Plastin-2-like protein [Leptotrombidium deliense]
>RWS31283.1 Adrenodoxin-like protein [Leptotrombidium deliense]
>RWS31282.1 putative inhibitor of apoptosis-like protein [Leptotrombidium deliense]
>RWS31281.1 synapse-associated protein 1-like protein [Leptotrombidium deliense]
>RWS31280.1 protein SCAF8-like protein [Leptotrombidium deliense]
>RWS31279.1 splicing factor: arginine/serine-rich 15-like isoform X1 [Leptotrombidium deliense]
>RWS31278.1 baculoviral IAP repeat-containing protein 3-like protein [Leptotrombidium deliense]
>RWS31277.1 pre-mRNA-splicing regulator WTAP-like protein [Leptotrombidium deliense]
>RWS31276.1 Cu/Zn-superoxide dismutase-like protein [Leptotrombidium deliense]
>RWS31275.1 protein RFT1-like protein [Leptotrombidium deliense]
>RWS31274.1 DNA mismatch repair protein Msh2-like protein [Leptotrombidium deliense]
>RWS31273.1 ectonucleotide pyrophosphatase/phosphodiesterase family member 5-like protein [Leptotrombidium deliense]
>RWS31272.1 85/88 kDa calcium-independent phospholipase A2-like protein [Leptotrombidium deliense]
>RWS31271.1 Down syndrome cell adhesion molecule-like protein [Leptotrombidium deliense]
>RWS31270.1 hypothetical protein B4U80_03989 [Leptotrombidium deliense]
>RWS31269.1 alpha 1:2 mannosidase precursor-like protein [Leptotrombidium deliense]
>RWS31268.1 popeye domain-containing protein 3-like protein, partial [Leptotrombidium deliense]
>RWS31267.1 Alpha-aminoadipic semialdehyde synthase-like protein [Leptotrombidium deliense]
>RWS31266.1 uncharacterized protein B4U80_13602 [Leptotrombidium deliense]
>RWS31265.1 protein dead ringer-like protein [Leptotrombidium deliense]
>RWS31264.1 hypothetical protein B4U80_13175 [Leptotrombidium deliense]
>RWS31263.1 zinc finger protein castor 1-like protein [Leptotrombidium deliense]
>RWS31262.1 hypothetical protein B4U80_00982, partial [Leptotrombidium deliense]
>RWS31261.1 Solute carrier family 25 member 36-like protein [Leptotrombidium deliense]
>RWS31260.1 chloride channel protein 2-like protein [Leptotrombidium deliense]
>RWS31259.1 hypothetical protein B4U80_01867 [Leptotrombidium deliense]
>RWS31258.1 teneurin-m-like protein [Leptotrombidium deliense]
>RWS31257.1 Importin-7-like protein [Leptotrombidium deliense]
>RWS31256.1 AP-2 complex subunit alpha-2-like protein [Leptotrombidium deliense]
>RWS31255.1 Calsyntenin-1-like protein, partial [Leptotrombidium deliense]
>RWS31254.1 N-acetylglucosamine-1-phosphotransferase subunits alpha/beta-like isoform X1 [Leptotrombidium deliense]
>RWS31253.1 NEDD8-conjugating enzyme Ubc12-like protein [Leptotrombidium deliense]
>RWS31252.1 cyclin-T2-like protein [Leptotrombidium deliense]
>RWS31251.1 muscle segmentation homeobox-like protein [Leptotrombidium deliense]
>RWS31250.1 KAT8 regulatory NSL complex subunit 2-like protein [Leptotrombidium deliense]
>RWS31249.1 uridine phosphorylase 2-like protein [Leptotrombidium deliense]
>RWS31248.1 calnexin-like protein, partial [Leptotrombidium deliense]
>RWS31247.1 HD domain-containing protein 2-like protein [Leptotrombidium deliense]
>RWS31246.1 ras-related protein Rab-7a-like isoform X1 [Leptotrombidium deliense]
>RWS31245.1 Eka-INAD2 protein-like protein [Leptotrombidium deliense]
>RWS31244.1 Facilitated trehalose transporter Tret1-like protein [Leptotrombidium deliense]
>RWS31243.1 4-hydroxybenzoate polyprenyltransferase-like isoform X1 [Leptotrombidium deliense]
>RWS31242.1 hypothetical protein B4U80_08264, partial [Leptotrombidium deliense]
>RWS31241.1 tRNA N6-adenosine threonylcarbamoyltransferase-like protein [Leptotrombidium deliense]
>RWS31240.1 DTW domain-containing protein 1-like protein [Leptotrombidium deliense]
>RWS31239.1 Facilitated trehalose transporter Tret1-like protein [Leptotrombidium deliense]
>RWS31238.1 leucine-rich repeat-containing protein 59-like protein [Leptotrombidium deliense]
>RWS31237.1 facilitated trehalose transporter Tret1-like protein [Leptotrombidium deliense]
>RWS31236.1 ptpla domain protein-like protein, partial [Leptotrombidium deliense]
>RWS31235.1 MORN repeat containing protein-like protein [Leptotrombidium deliense]
>RWS31234.1 hypothetical protein B4U80_02725 [Leptotrombidium deliense]
>RWS31233.1 calcium-transporting ATPase sarcoplasmic/endoplasmic reticulum type-like isoform X1 [Leptotrombidium deliense]
>RWS31232.1 poly(A)-specific ribonuclease PARN-like domain-containing protein 1, partial [Leptotrombidium deliense]
>RWS31231.1 hypothetical protein B4U80_08042 [Leptotrombidium deliense]
>RWS31230.1 zinc finger protein-like protein [Leptotrombidium deliense]
>RWS31229.1 hypothetical protein B4U80_07139 [Leptotrombidium deliense]
>RWS31228.1 USP6 N-terminal-like protein [Leptotrombidium deliense]
>RWS31227.1 hypothetical protein B4U80_07137 [Leptotrombidium deliense]
>RWS31226.1 hypothetical protein B4U80_07140 [Leptotrombidium deliense]
>RWS31225.1 FERM domain-containing protein-like protein [Leptotrombidium deliense]
>RWS31224.1 RNA polymerases L-like protein [Leptotrombidium deliense]
>RWS31223.1 Zinc finger protein 418-like protein [Leptotrombidium deliense]
>RWS31222.1 glutathione peroxidase-like isoform X2 [Leptotrombidium deliense]
>RWS31221.1 hypothetical protein B4U80_02627 [Leptotrombidium deliense]
>RWS31220.1 oxysterol-binding protein-related protein 3-like protein, partial [Leptotrombidium deliense]
>RWS31219.1 MAGUK p55 subfamily member 6-like protein, partial [Leptotrombidium deliense]
>RWS31218.1 cyclin-dependent kinase 5 activator 1-like protein [Leptotrombidium deliense]
>RWS31217.1 hypothetical protein B4U80_00513 [Leptotrombidium deliense]
>RWS31216.1 distal-less-like protein [Leptotrombidium deliense]
>RWS31215.1 solute carrier family 35 member B1-like protein [Leptotrombidium deliense]
>RWS31214.1 hypothetical protein B4U80_03056 [Leptotrombidium deliense]
>RWS31213.1 xylulose kinase-like protein [Leptotrombidium deliense]
>RWS31212.1 3-hydroxyanthranilate 3:4-dioxygenase-like isoform X2 [Leptotrombidium deliense]
>RWS31211.1 zinc finger protein 36: C3H1 type-like 1 [Leptotrombidium deliense]
>RWS31210.1 dol-P-Man:Man(7)GlcNAc(2)-PP-Dol alpha-1:6-mannosyltransferase-like protein [Leptotrombidium deliense]
>RWS31209.1 hypothetical protein B4U80_00298, partial [Leptotrombidium deliense]
>RWS31208.1 uncharacterized protein B4U80_00297 [Leptotrombidium deliense]
>RWS31207.1 maltase 1-like protein [Leptotrombidium deliense]
>RWS31206.1 leucine carboxyl methyltransferase 2-like protein [Leptotrombidium deliense]
>RWS31205.1 hypothetical protein B4U80_06706 [Leptotrombidium deliense]
>RWS31204.1 phosphatidylinositol 4:5-bisphosphate 3-kinase catalytic subunit beta isoform-like isoform X1 [Leptotrombidium deliense]
>RWS31203.1 fatty-acid amide hydrolase 2-like protein [Leptotrombidium deliense]
>RWS31202.1 hypothetical protein B4U80_13259 [Leptotrombidium deliense]
>RWS31201.1 estradiol 17 beta-dehydrogenase 8-like protein [Leptotrombidium deliense]
>RWS31200.1 putative phospholipase B-like 2 [Leptotrombidium deliense]
>RWS31199.1 hydroxyacid oxidase 1-like protein, partial [Leptotrombidium deliense]
>RWS31198.1 Cuticle protein 16.8-like protein [Leptotrombidium deliense]
>RWS31197.1 remodeling and spacing factor 1-like isoform X1 [Leptotrombidium deliense]
>RWS31196.1 hunchback-like protein [Leptotrombidium deliense]
>RWS31195.1 acyl-CoA-binding domain-containing protein 5A-like protein [Leptotrombidium deliense]
>RWS31194.1 protein CDV3-like protein [Leptotrombidium deliense]
>RWS31193.1 [Pyruvate dehydrogenase [lipoamide]] kinase-like protein [Leptotrombidium deliense]
>RWS31192.1 zinc finger protein 25-like protein [Leptotrombidium deliense]
>RWS31191.1 39S ribosomal protein L22-like protein [Leptotrombidium deliense]
>RWS31190.1 inositol hexakisphosphate and diphosphoinositol-pentakisphosphate kinase-like protein, partial [Leptotrombidium deliense]
>RWS31189.1 dephospho-CoA kinase-like protein [Leptotrombidium deliense]
>RWS31188.1 hypothetical protein B4U80_06573 [Leptotrombidium deliense]
>RWS31187.1 peptidyl-prolyl cis-trans isomerase cyp11-like isoform X1 [Leptotrombidium deliense]
>RWS31186.1 dnaJ subfamily C member 2-like protein, partial [Leptotrombidium deliense]
>RWS31185.1 Dynein heavy chain: cytoplasmic-like protein [Leptotrombidium deliense]
>RWS31184.1 uncharacterized protein B4U80_10075 [Leptotrombidium deliense]
>RWS31183.1 distal-less-like protein [Leptotrombidium deliense]
>RWS31182.1 nucleolar complex protein 3-like protein [Leptotrombidium deliense]
>RWS31181.1 splicing factor 3A subunit 1-like protein [Leptotrombidium deliense]
>RWS31180.1 BarH-like 1 homeobox protein [Leptotrombidium deliense]
>RWS31179.1 hypothetical protein B4U80_07719 [Leptotrombidium deliense]
>RWS31178.1 hypothetical protein B4U80_09122 [Leptotrombidium deliense]
>RWS31177.1 homeobox protein araucan-like protein [Leptotrombidium deliense]
>RWS31176.1 ankyrin repeat domain-containing protein SOWAHB-like isoform X2 [Leptotrombidium deliense]
>RWS31175.1 MAP kinase-interacting serine/threonine-protein kinase 1-like protein, partial [Leptotrombidium deliense]
>RWS31174.1 hypothetical protein B4U80_09988, partial [Leptotrombidium deliense]
>RWS31173.1 microtubule-associated serine/threonine-protein kinase 3-like isoform X2 [Leptotrombidium deliense]
>RWS31172.1 selT-like protein [Leptotrombidium deliense]
>RWS31171.1 GTPase-activating protein and VPS9 domain-containing protein 1-like protein [Leptotrombidium deliense]
>RWS31170.1 hypothetical protein B4U80_09991 [Leptotrombidium deliense]
>RWS31169.1 dual specificity protein phosphatase CDC14A-like isoform X2 [Leptotrombidium deliense]
>RWS31168.1 hypothetical protein B4U80_10448 [Leptotrombidium deliense]
>RWS31167.1 polyadenylate-binding protein 1-like protein 2 [Leptotrombidium deliense]
>RWS31166.1 transmembrane and TPR repeat-containing protein 2-like protein [Leptotrombidium deliense]
>RWS31165.1 vesicle-associated membrane protein 3-like isoform X4 [Leptotrombidium deliense]
>RWS31164.1 Battenin-like protein [Leptotrombidium deliense]
>RWS31163.1 uncharacterized protein B4U80_10324 [Leptotrombidium deliense]
>RWS31162.1 RAB8B member RAS oncogene family-like isoform CRA_b [Leptotrombidium deliense]
>RWS31161.1 uncharacterized protein B4U80_10322, partial [Leptotrombidium deliense]
>RWS31160.1 selenoprotein O-like isoform X1 [Leptotrombidium deliense]
>RWS31159.1 lysosomal Pro-X carboxypeptidase-like protein, partial [Leptotrombidium deliense]
>RWS31158.1 PAX-interacting protein 1-like protein [Leptotrombidium deliense]
>RWS31157.1 mediator of RNA polymerase II transcription subunit 19-like protein [Leptotrombidium deliense]
>RWS31156.1 protein spitz-like protein [Leptotrombidium deliense]
>RWS31155.1 cleavage and polyadenylation specificity factor-like protein [Leptotrombidium deliense]
>RWS31154.1 1-phosphatidylinositol 4:5-bisphosphate phosphodiesterase classes I and II-like protein [Leptotrombidium deliense]
>RWS31153.1 hypothetical protein B4U80_01547 [Leptotrombidium deliense]
>RWS31152.1 negative elongation factor B-like protein [Leptotrombidium deliense]
>RWS31151.1 hypothetical protein B4U80_00729 [Leptotrombidium deliense]
>RWS31150.1 hypothetical protein B4U80_00728 [Leptotrombidium deliense]
>RWS31149.1 Bladder cancer-associated protein-like protein [Leptotrombidium deliense]
>RWS31148.1 hypothetical protein B4U80_00730 [Leptotrombidium deliense]
>RWS31147.1 zinc finger C4H2 domain-containing protein-like protein [Leptotrombidium deliense]
>RWS31146.1 U3 small nucleolar RNA-associated protein 18-like protein [Leptotrombidium deliense]
>RWS31145.1 mediator of RNA polymerase II transcription subunit 22-like isoform X2 [Leptotrombidium deliense]
>RWS31144.1 ATP-dependent (S)-NAD(P)H-hydrate dehydratase-like protein [Leptotrombidium deliense]
>RWS31143.1 pcbd-1-like protein [Leptotrombidium deliense]
>RWS31142.1 dCTP pyrophosphatase 1-like protein [Leptotrombidium deliense]
>RWS31141.1 RNA-binding protein 26-like protein, partial [Leptotrombidium deliense]
>RWS31140.1 hypothetical protein B4U80_05923 [Leptotrombidium deliense]
>RWS31139.1 solute carrier family 35 member G1-like protein [Leptotrombidium deliense]
>RWS31138.1 sortilin-related receptor-like protein [Leptotrombidium deliense]
>RWS31137.1 protein VPRBP-like isoform X3 [Leptotrombidium deliense]
>RWS31136.1 mRNA-decapping enzyme 1B-like protein [Leptotrombidium deliense]
>RWS31135.1 histone-lysine N-methyltransferase EZH2-like isoform X1, partial [Leptotrombidium deliense]
>RWS31134.1 hypothetical protein B4U80_09718 [Leptotrombidium deliense]
>RWS31133.1 Inhibitor of growth protein 3-like protein [Leptotrombidium deliense]
>RWS31132.1 peregrin-like isoform X11 [Leptotrombidium deliense]
>RWS31131.1 hypothetical protein B4U80_09102 [Leptotrombidium deliense]
>RWS31130.1 Maspardin-like protein [Leptotrombidium deliense]
>RWS31129.1 splicing factor 3A subunit-like protein [Leptotrombidium deliense]
>RWS31128.1 cytochrome c oxidase assembly protein COX16-like isoform X2 [Leptotrombidium deliense]
>RWS31127.1 transmembrane protein 131-like isoform X4 [Leptotrombidium deliense]
>RWS31126.1 3-oxoacyl-[acyl-carrier-protein] reductase FabG-like protein [Leptotrombidium deliense]
>RWS31125.1 Trace amine-associated receptor 2-like protein [Leptotrombidium deliense]
>RWS31124.1 Gustatory receptor-like protein [Leptotrombidium deliense]
>RWS31123.1 hypothetical protein B4U80_05127, partial [Leptotrombidium deliense]
>RWS31122.1 HMG box containing protein 1-like protein [Leptotrombidium deliense]
>RWS31121.1 TBC1 domain family member 2B-like isoform X1 [Leptotrombidium deliense]
>RWS31120.1 SOX transcription factor-like protein, partial [Leptotrombidium deliense]
>RWS31119.1 nicotinate phosphoribosyltransferase-like protein [Leptotrombidium deliense]
>RWS31118.1 band 4.1-like protein 3 [Leptotrombidium deliense]
>RWS31117.1 COP9 signalosome complex subunit 5-like protein [Leptotrombidium deliense]
>RWS31116.1 wntless-like protein [Leptotrombidium deliense]
>RWS31115.1 putative cysteine proteinase-like protein [Leptotrombidium deliense]
>RWS31114.1 hypothetical protein B4U80_00073 [Leptotrombidium deliense]
>RWS31113.1 histidine triad nucleotide-binding protein 3-like protein [Leptotrombidium deliense]
>RWS31112.1 glucose-6-phosphatase-like protein [Leptotrombidium deliense]
>RWS31111.1 WASH complex subunit CCDC53-like protein [Leptotrombidium deliense]
>RWS31110.1 tropomyosin-like protein [Leptotrombidium deliense]
>RWS31109.1 phospholipid scramblase 2-like protein [Leptotrombidium deliense]
>RWS31108.1 Breast cancer anti-estrogen resistance protein 3-like protein [Leptotrombidium deliense]
>RWS31107.1 type-2 ice-structuring protein-like protein [Leptotrombidium deliense]
>RWS31106.1 adipocyte plasma membrane-associated protein-like protein [Leptotrombidium deliense]
>RWS31105.1 Membrane-bound O-acyltransferase domain-containing protein 2-like protein [Leptotrombidium deliense]
>RWS31104.1 Protein bric-a-brac 1-like protein [Leptotrombidium deliense]
>RWS31103.1 legumain-like protein [Leptotrombidium deliense]
>RWS31102.1 hypothetical protein B4U80_13405 [Leptotrombidium deliense]
>RWS31101.1 protein FAM60A-like protein [Leptotrombidium deliense]
>RWS31100.1 protein FAM60A-like protein [Leptotrombidium deliense]
>RWS31099.1 ankyrin repeat and LEM domain-containing protein 2-like protein [Leptotrombidium deliense]
>RWS31098.1 serine/threonine-protein phosphatase 6 regulatory subunit 3-like protein [Leptotrombidium deliense]
>RWS31097.1 G1/S-specific cyclin-D2-like protein [Leptotrombidium deliense]
>RWS31096.1 cytoplasmic aconitate hydratase-like isoform X1 [Leptotrombidium deliense]
>RWS31095.1 Fas apoptotic inhibitory molecule-like protein [Leptotrombidium deliense]
>RWS31094.1 solute carrier family 25 member 40-like protein, partial [Leptotrombidium deliense]
>RWS31093.1 talin-1-like protein [Leptotrombidium deliense]
>RWS31092.1 39S ribosomal protein L32-like protein, partial [Leptotrombidium deliense]
>RWS31091.1 vesicular acetylcholine transporter-like protein [Leptotrombidium deliense]
>RWS31090.1 Major Facilitator-like protein 5 [Leptotrombidium deliense]
>RWS31089.1 vesicle-fusing ATPase 2-like protein [Leptotrombidium deliense]
>RWS31088.1 Transaldolase-like protein [Leptotrombidium deliense]
>RWS31087.1 Nose resistant to fluoxetine protein 6-like protein [Leptotrombidium deliense]
>RWS31086.1 SOX transcription factor-like protein [Leptotrombidium deliense]
>RWS31085.1 protein IMPACT-like protein [Leptotrombidium deliense]
>RWS31084.1 cholinephosphotransferase 1-like protein [Leptotrombidium deliense]
>RWS31083.1 Nitric oxide synthase-interacting protein-like protein [Leptotrombidium deliense]
>RWS31082.1 pleckstriny domain-containing family G member 5-like protein, partial [Leptotrombidium deliense]
>RWS31081.1 homeobox-containing protein 1-like protein [Leptotrombidium deliense]
>RWS31080.1 neprilysin-11-like isoform X2 [Leptotrombidium deliense]
>RWS31079.1 nuclear receptor-like protein [Leptotrombidium deliense]
>RWS31078.1 Nose resistant to fluoxetine protein 6-like protein [Leptotrombidium deliense]
>RWS31077.1 map/microtubule affinity-regulating kinase 2:4-like protein, partial [Leptotrombidium deliense]
>RWS31076.1 nuclear receptor-like protein [Leptotrombidium deliense]
>RWS31075.1 disulfide-isomerase A3-like protein, partial [Leptotrombidium deliense]
>RWS31074.1 protein tweety-like protein [Leptotrombidium deliense]
>RWS31073.1 hypothetical protein B4U80_00788 [Leptotrombidium deliense]
>RWS31072.1 Spc7-like protein [Leptotrombidium deliense]
>RWS31071.1 suppressor of tumorigenicity 14 protein-like protein, partial [Leptotrombidium deliense]
>RWS31070.1 hypothetical protein B4U80_13607 [Leptotrombidium deliense]
>RWS31069.1 RING finger protein 31-like protein [Leptotrombidium deliense]
>RWS31068.1 von Hippel-Lindau disease tumor suppressor-like protein [Leptotrombidium deliense]
>RWS31067.1 dnaJ subfamily C member 3-like isoform X2 [Leptotrombidium deliense]
>RWS31066.1 hypothetical protein B4U80_13452 [Leptotrombidium deliense]
>RWS31065.1 Zinc finger protein ZPR1-like protein [Leptotrombidium deliense]
>RWS31064.1 major facilitator superfamily domain-containing protein 1-like isoform X3, partial [Leptotrombidium deliense]
>RWS31063.1 arrestin red cell isoform 1-like protein [Leptotrombidium deliense]
>RWS31062.1 Pleckstrin domain-containing family B member 2-like protein [Leptotrombidium deliense]
>RWS31061.1 hypothetical protein B4U80_05124, partial [Leptotrombidium deliense]
>RWS31060.1 ras-related protein Rab6-like isoform X1 [Leptotrombidium deliense]
>RWS31059.1 programmed cell death protein 10-like isoform X2 [Leptotrombidium deliense]
>RWS31058.1 Integral membrane protein 2B-like protein [Leptotrombidium deliense]
>RWS31057.1 putative G-protein coupled receptor No9-like protein [Leptotrombidium deliense]
>RWS31056.1 leishmanolysin-like peptidase [Leptotrombidium deliense]
>RWS31055.1 F-box/LRR-repeat protein 7-like protein [Leptotrombidium deliense]
>RWS31054.1 hypothetical protein B4U80_06390 [Leptotrombidium deliense]
>RWS31053.1 membrane magnesium transporter 1-like isoform X2 [Leptotrombidium deliense]
>RWS31052.1 Homeobox protein GHOX-7-like protein [Leptotrombidium deliense]
>RWS31051.1 uncharacterized protein B4U80_06090 [Leptotrombidium deliense]
>RWS31050.1 homeobox protein Nkx-2.2-like protein [Leptotrombidium deliense]
>RWS31049.1 unconventional myosin-X-like protein [Leptotrombidium deliense]
>RWS31048.1 carboxypeptidase B-like protein [Leptotrombidium deliense]
>RWS31047.1 SOX and HMG-box containing protein-like protein [Leptotrombidium deliense]
>RWS31046.1 metabotropic glutamate receptor 8-like protein [Leptotrombidium deliense]
>RWS31045.1 ras guanine nucleotide releasing factor-like protein, partial [Leptotrombidium deliense]
>RWS31044.1 tetratricopeptide repeat protein 30A-like protein [Leptotrombidium deliense]
>RWS31043.1 kinesin-like protein KIF18A [Leptotrombidium deliense]
>RWS31042.1 Histone deacetylase complex subunit SAP130-A-like protein [Leptotrombidium deliense]
>RWS31041.1 integrator complex subunit 8-like protein [Leptotrombidium deliense]
>RWS31040.1 huntingtin-like protein [Leptotrombidium deliense]
>RWS31039.1 E3 ubiquitin-protein ligase KCMF1-like isoform X1 [Leptotrombidium deliense]
>RWS31038.1 beta-galactoside alpha-2:6-sialyltransferase 2-like protein [Leptotrombidium deliense]
>RWS31037.1 zinc finger protein 830-like protein [Leptotrombidium deliense]
>RWS31036.1 hypothetical protein B4U80_02544 [Leptotrombidium deliense]
>RWS31035.1 Long-chain fatty acid transport protein 1-like protein [Leptotrombidium deliense]
>RWS31034.1 hypothetical protein B4U80_13608 [Leptotrombidium deliense]
>RWS31033.1 endonuclease IV-like protein [Leptotrombidium deliense]
>RWS31032.1 acyl-protein thioesterase 2-like isoform X1 [Leptotrombidium deliense]
>RWS31031.1 hypothetical protein B4U80_10984 [Leptotrombidium deliense]
>RWS31030.1 Zona pellucida-like domain containing protein 11 [Leptotrombidium deliense]
>RWS31029.1 troponin I protein-like protein [Leptotrombidium deliense]
>RWS31028.1 arginine-glutamic acid dipeptide repeats protein-like protein, partial [Leptotrombidium deliense]
>RWS31027.1 chromodomain-helicase-DNA-binding protein Mi-2-like isoform X5 [Leptotrombidium deliense]
>RWS31026.1 dnaJ subfamily C member 8-like protein [Leptotrombidium deliense]
>RWS31025.1 melted-like protein [Leptotrombidium deliense]
>RWS31024.1 hypothetical protein B4U80_04509 [Leptotrombidium deliense]
>RWS31023.1 Glutathione peroxidase-like protein [Leptotrombidium deliense]
>RWS31022.1 zinc finger SWIM domain-containing protein 4-like protein [Leptotrombidium deliense]
>RWS31021.1 hypothetical protein B4U80_04512 [Leptotrombidium deliense]
>RWS31020.1 WD repeat-containing protein 24-like protein [Leptotrombidium deliense]
>RWS31019.1 hypothetical protein B4U80_07926 [Leptotrombidium deliense]
>RWS31018.1 integrin beta-like protein 1, partial [Leptotrombidium deliense]
>RWS31017.1 transcription factor COE4-like protein [Leptotrombidium deliense]
>RWS31016.1 transcription factor collier-like protein [Leptotrombidium deliense]
>RWS31015.1 hypothetical protein B4U80_13526 [Leptotrombidium deliense]
>RWS31014.1 hypothetical protein B4U80_02528 [Leptotrombidium deliense]
>RWS31013.1 disco-interacting protein 2-like protein, partial [Leptotrombidium deliense]
>RWS31012.1 hypothetical protein B4U80_03832 [Leptotrombidium deliense]
>RWS31011.1 LIM/homeobox protein Lhx9-like protein [Leptotrombidium deliense]
>RWS31010.1 DENN domain-containing protein 1A-like protein [Leptotrombidium deliense]
>RWS31009.1 hypothetical protein B4U80_13609 [Leptotrombidium deliense]
>RWS31008.1 Octopamine receptor beta-2R-like protein [Leptotrombidium deliense]
>RWS31007.1 adenylsulfate kinase-like protein, partial [Leptotrombidium deliense]
>RWS31006.1 Bifunctional heparan sulfate N-deacetylase/N-sulfotransferase-like protein [Leptotrombidium deliense]
>RWS31005.1 glutamine--fructose-6-phosphate aminotransferase [isomerizing] 2-like protein, partial [Leptotrombidium deliense]
>RWS31004.1 cytosolic Fe-S cluster assembly factor NUBP1-like protein [Leptotrombidium deliense]
>RWS31003.1 hypothetical protein B4U80_13541 [Leptotrombidium deliense]
>RWS31002.1 hypothetical protein B4U80_09461 [Leptotrombidium deliense]
>RWS31001.1 N-acetylglucosamine-1-phosphodiester alpha-N-acetylglucosaminidase-like protein [Leptotrombidium deliense]
>RWS31000.1 N-acetylglucosamine-1-phosphodiester alpha-N-acetylglucosaminidase-like protein [Leptotrombidium deliense]
>RWS30999.1 formin-like protein [Leptotrombidium deliense]
>RWS30998.1 ectonucleotide pyrophosphatase/phosphodiesterase family member 5-like protein [Leptotrombidium deliense]
>RWS30997.1 tumor susceptibility protein-like protein [Leptotrombidium deliense]
>RWS30996.1 histone-lysine N-methyltransferase SMYD3-like protein [Leptotrombidium deliense]
>RWS30995.1 Zona pellucida-like domain containing protein 7, partial [Leptotrombidium deliense]
>RWS30994.1 collagen alpha-2(IV) chain-like protein [Leptotrombidium deliense]
>RWS30993.1 DNA methyltransferase 3-like protein [Leptotrombidium deliense]
>RWS30992.1 conserved oligomeric Golgi complex subunit 3-like protein [Leptotrombidium deliense]
>RWS30991.1 kelch-like protein diablo [Leptotrombidium deliense]
>RWS30990.1 zinc finger MYND domain-containing protein 19-like protein [Leptotrombidium deliense]
>RWS30989.1 neuropeptide F receptor-like protein [Leptotrombidium deliense]
>RWS30988.1 Neuropeptide Y receptor type 6-like protein [Leptotrombidium deliense]
>RWS30987.1 otopetrin-2-like protein 1, partial [Leptotrombidium deliense]
>RWS30986.1 Sparc-related modular calcium-binding protein 1-like protein, partial [Leptotrombidium deliense]
>RWS30985.1 tau-tubulin kinase 2-like protein [Leptotrombidium deliense]
>RWS30984.1 protein son of sevenless-like protein, partial [Leptotrombidium deliense]
>RWS30983.1 enhancer of rudimentary-like protein [Leptotrombidium deliense]
>RWS30982.1 zinc finger protein 541-like protein, partial [Leptotrombidium deliense]
>RWS30981.1 zinc finger protein 384-like protein, partial [Leptotrombidium deliense]
>RWS30980.1 hypothetical protein B4U80_00957 [Leptotrombidium deliense]
>RWS30979.1 hypothetical protein B4U80_13611 [Leptotrombidium deliense]
>RWS30978.1 dehydrogenase-like protein [Leptotrombidium deliense]
>RWS30977.1 Alpha-actinin: sarcomeric-like protein, partial [Leptotrombidium deliense]
>RWS30976.1 Protein phosphatase 1B-like protein [Leptotrombidium deliense]
>RWS30975.1 Dihydroxyacetone phosphate acyltransferase-like protein [Leptotrombidium deliense]
>RWS30974.1 cysteine-rich motor neuron 1 protein-like protein [Leptotrombidium deliense]
>RWS30973.1 protein max-like protein [Leptotrombidium deliense]
>RWS30972.1 serine palmitoyltransferase-like protein [Leptotrombidium deliense]
>RWS30971.1 hypothetical protein B4U80_07874 [Leptotrombidium deliense]
>RWS30970.1 histone-lysine N-methyltransferase SUV39H2-like protein [Leptotrombidium deliense]
>RWS30969.1 E3 ubiquitin-protein ligase TRIP12-like isoform X1 [Leptotrombidium deliense]
>RWS30968.1 hypothetical protein B4U80_07873 [Leptotrombidium deliense]
>RWS30967.1 60S ribosomal protein L37a-like protein [Leptotrombidium deliense]
>RWS30966.1 Protein disulfide-isomerase A4-like protein [Leptotrombidium deliense]
>RWS30965.1 Tyrosine-protein phosphatase non-receptor type 4-like protein [Leptotrombidium deliense]
>RWS30964.1 trichohyalin-like protein [Leptotrombidium deliense]
>RWS30963.1 importin subunit alpha-1-like protein [Leptotrombidium deliense]
>RWS30962.1 hypothetical protein B4U80_11676 [Leptotrombidium deliense]
>RWS30961.1 hypothetical protein B4U80_11700 [Leptotrombidium deliense]
>RWS30960.1 Homeobox protein PKNOX2-like protein [Leptotrombidium deliense]
>RWS30959.1 Transmembrane protein 132C-like protein, partial [Leptotrombidium deliense]
>RWS30958.1 translation initiation factor 2C-like protein [Leptotrombidium deliense]
>RWS30957.1 Serine proteinase stubble-like protein [Leptotrombidium deliense]
>RWS30956.1 uncharacterized protein B4U80_09792 [Leptotrombidium deliense]
>RWS30955.1 glucose-induced degradation protein 4-like protein, partial [Leptotrombidium deliense]
>RWS30954.1 tyrosine-protein kinase ZAP-70-like protein [Leptotrombidium deliense]
>RWS30953.1 sidestep protein-like protein, partial [Leptotrombidium deliense]
>RWS30952.1 RING finger protein 157-like protein [Leptotrombidium deliense]
>RWS30951.1 UPF0568 protein-like protein, partial [Leptotrombidium deliense]
>RWS30950.1 serine-tRNA ligase: cytoplasmic-like protein [Leptotrombidium deliense]
>RWS30949.1 Protein fork head-like protein [Leptotrombidium deliense]
>RWS30948.1 atrial natriuretic peptide-converting enzyme-like protein [Leptotrombidium deliense]
>RWS30947.1 Enabled-like protein [Leptotrombidium deliense]
>RWS30946.1 rac GTPase-activating protein 1-like protein [Leptotrombidium deliense]
>RWS30945.1 metastasis-associated protein MTA3-like protein [Leptotrombidium deliense]
>RWS30944.1 uncharacterized protein B4U80_03497 [Leptotrombidium deliense]
>RWS30943.1 armadillo-like protein [Leptotrombidium deliense]
>RWS30942.1 G1/S-specific cyclin-D3-like protein [Leptotrombidium deliense]
>RWS30941.1 small subunit processome component 20-like protein, partial [Leptotrombidium deliense]
>RWS30940.1 hypothetical protein B4U80_02056 [Leptotrombidium deliense]
>RWS30939.1 hypothetical protein B4U80_11734 [Leptotrombidium deliense]
>RWS30938.1 tRNA uracil-5-methyltransferase-like protein, partial [Leptotrombidium deliense]
>RWS30937.1 homeobox protein aristaless-like protein [Leptotrombidium deliense]
>RWS30936.1 gem-associated protein 5-like protein [Leptotrombidium deliense]
>RWS30935.1 nuclear receptor ROR-beta-like protein [Leptotrombidium deliense]
>RWS30934.1 tyrosine-protein phosphatase non-receptor-like protein 2 [Leptotrombidium deliense]
>RWS30933.1 ataxin-7-like protein 3 isoform X1 [Leptotrombidium deliense]
>RWS30932.1 ferrochelatase-like protein [Leptotrombidium deliense]
>RWS30931.1 elongation factor 1-delta-like isoform 1, partial [Leptotrombidium deliense]
>RWS30930.1 hydroxysteroid dehydrogenase-like protein 3 [Leptotrombidium deliense]
>RWS30928.1 apoptosis-stimulating of p53 protein 1-like isoform X4, partial [Leptotrombidium deliense]
>RWS30927.1 tRNA methyltransferase-like protein [Leptotrombidium deliense]
>RWS30926.1 THO complex subunit 1-like protein [Leptotrombidium deliense]
>RWS30925.1 protein lin-9-like protein [Leptotrombidium deliense]
>RWS30924.1 PDZ domain containing ring finger 3-like protein [Leptotrombidium deliense]
>RWS30923.1 importin subunit alpha-7-like protein [Leptotrombidium deliense]
>RWS30922.1 isoleucine--tRNA ligase: cytoplasmic-like protein [Leptotrombidium deliense]
>RWS30921.1 clock-like protein [Leptotrombidium deliense]
>RWS30920.1 transcriptional protein SWT1-like isoform X1 [Leptotrombidium deliense]
>RWS30919.1 hypothetical protein B4U80_10783 [Leptotrombidium deliense]
>RWS30918.1 SIFamide receptor-like protein [Leptotrombidium deliense]
>RWS30917.1 neurogenin-1-like protein [Leptotrombidium deliense]
>RWS30916.1 homeobox protein unc-4-like protein [Leptotrombidium deliense]
>RWS30915.1 down syndrome cell adhesion molecule:-like isoform A [Leptotrombidium deliense]
>RWS30914.1 E3 ubiquitin-protein ligase CHIP-like protein [Leptotrombidium deliense]
>RWS30913.1 N-alpha-acetyltransferase 35: NatC auxiliary subunit-like protein [Leptotrombidium deliense]
>RWS30912.1 ADP-ribosylation factor-binding protein GGA1-like protein [Leptotrombidium deliense]
>RWS30911.1 THO complex subunit 4-like protein [Leptotrombidium deliense]
>RWS30910.1 Microtubule-associated protein futsch-like protein, partial [Leptotrombidium deliense]
>RWS30909.1 protein kish-A-like protein, partial [Leptotrombidium deliense]
>RWS30908.1 transmembrane protein 203-like protein [Leptotrombidium deliense]
>RWS30907.1 histone H3 variant-like protein [Leptotrombidium deliense]
>RWS30906.1 hypothetical protein B4U80_11601 [Leptotrombidium deliense]
>RWS30905.1 acyl-CoA-binding protein-like protein [Leptotrombidium deliense]
>RWS30904.1 Coatomer subunit gamma-2-like protein [Leptotrombidium deliense]
>RWS30903.1 LYR motif-containing protein 4-like protein [Leptotrombidium deliense]
>RWS30902.1 uncharacterized protein B4U80_11597 [Leptotrombidium deliense]
>RWS30901.1 hypothetical protein B4U80_11594 [Leptotrombidium deliense]
>RWS30900.1 SUMO-conjugating enzyme UBC9-B-like protein [Leptotrombidium deliense]
>RWS30899.1 histone H3 variant-like protein [Leptotrombidium deliense]
>RWS30898.1 Slit-like protein [Leptotrombidium deliense]
>RWS30897.1 Inhibin beta B chain-like protein [Leptotrombidium deliense]
>RWS30896.1 PAB-dependent poly(A)-specific ribonuclease subunit PAN3-like protein, partial [Leptotrombidium deliense]
>RWS30895.1 GTP-binding protein Rit1-like protein [Leptotrombidium deliense]
>RWS30894.1 putative chitinase 3-like protein [Leptotrombidium deliense]
>RWS30893.1 serine/threonine-protein phosphatase 2A regulatory subunit B'' subunit gamma-like isoform X1, partial [Leptotrombidium deliense]
>RWS30892.1 aryl hydrocarbon receptor nuclear translocator-like isoform X1 [Leptotrombidium deliense]
>RWS30891.1 chondroitin sulfate synthase 1-like protein [Leptotrombidium deliense]
>RWS30890.1 intraflagellar transport protein 88-like isoform X1 [Leptotrombidium deliense]
>RWS30889.1 lambda-crystallin-like protein [Leptotrombidium deliense]
>RWS30888.1 Sorting nexin-12-like protein [Leptotrombidium deliense]
>RWS30887.1 calcium-activated chloride channel regulator 1-like protein [Leptotrombidium deliense]
>RWS30886.1 hypothetical protein B4U80_13612 [Leptotrombidium deliense]
>RWS30885.1 SET and MYND domain-containing protein (SMYD)-like protein [Leptotrombidium deliense]
>RWS30884.1 homeobox protein prophet of Pit-1-like protein [Leptotrombidium deliense]
>RWS30883.1 multiple coagulation factor deficiency protein 2-like protein [Leptotrombidium deliense]
>RWS30882.1 hypothetical protein B4U80_05256, partial [Leptotrombidium deliense]
>RWS30881.1 prothoracicostatic peptide-like protein [Leptotrombidium deliense]
>RWS30880.1 E3 ubiquitin-protein ligase NRDP1-like isoform X2 [Leptotrombidium deliense]
>RWS30879.1 U11/U12 small nuclear ribonucleoprotein 35 kDa protein-like protein, partial [Leptotrombidium deliense]
>RWS30878.1 GRB2-associated-binding protein 2-like isoform X3 [Leptotrombidium deliense]
>RWS30877.1 hypothetical protein B4U80_02411 [Leptotrombidium deliense]
>RWS30876.1 hypothetical protein B4U80_11869 [Leptotrombidium deliense]
>RWS30875.1 uncharacterized protein B4U80_08491 [Leptotrombidium deliense]
>RWS30874.1 potassium voltage-gated channel protein Shaker-like protein [Leptotrombidium deliense]
>RWS30873.1 hypothetical protein B4U80_08493 [Leptotrombidium deliense]
>RWS30872.1 hypothetical protein B4U80_08492 [Leptotrombidium deliense]
>RWS30871.1 Insulin-like growth factor-binding protein complex acid labile subunit, partial [Leptotrombidium deliense]
>RWS30870.1 lysosomal aspartic protease-like protein, partial [Leptotrombidium deliense]
>RWS30869.1 Protein O-mannosyl-transferase 2-like protein, partial [Leptotrombidium deliense]
>RWS30868.1 Serum response factor-like protein [Leptotrombidium deliense]
>RWS30867.1 E3 ubiquitin-protein ligase HECTD1-like isoform X10 [Leptotrombidium deliense]
>RWS30866.1 glutaminyl-peptide cyclotransferase-like protein, partial [Leptotrombidium deliense]
>RWS30865.1 putative maleylacetoacetate isomerase 2-like protein [Leptotrombidium deliense]
>RWS30864.1 hypothetical protein B4U80_08055, partial [Leptotrombidium deliense]
>RWS30863.1 hypothetical protein B4U80_08054 [Leptotrombidium deliense]
>RWS30862.1 hypothetical protein B4U80_08056 [Leptotrombidium deliense]
>RWS30861.1 synaptojanin-1-like protein, partial [Leptotrombidium deliense]
>RWS30860.1 hypothetical protein B4U80_08053 [Leptotrombidium deliense]
>RWS30859.1 WD repeat-containing protein 7-like protein [Leptotrombidium deliense]
>RWS30858.1 Hormone receptor 4-like protein, partial [Leptotrombidium deliense]
>RWS30857.1 nuclear receptor coactivator 2-like protein [Leptotrombidium deliense]
>RWS30856.1 dynamin-like protein, partial [Leptotrombidium deliense]
>RWS30855.1 Taiman-D-like protein, partial [Leptotrombidium deliense]
>RWS30854.1 Rho guanine nucleotide exchange factor 12-like protein [Leptotrombidium deliense]
>RWS30853.1 rho guanine nucleotide exchange factor 12-like protein [Leptotrombidium deliense]
>RWS30852.1 neuropeptide FF receptor 1-like protein [Leptotrombidium deliense]
>RWS30851.1 uracil-DNA glycosylase 2-like protein [Leptotrombidium deliense]
>RWS30850.1 uncharacterized protein B4U80_08751 [Leptotrombidium deliense]
>RWS30849.1 UNC93-like protein MFSD11-like protein [Leptotrombidium deliense]
>RWS30848.1 substance-K receptor-like protein [Leptotrombidium deliense]
>RWS30847.1 Polycomb protein Su-like protein [Leptotrombidium deliense]
>RWS30846.1 substance-P receptor-like protein [Leptotrombidium deliense]
>RWS30845.1 sec1 family domain-containing protein 1-like protein [Leptotrombidium deliense]
>RWS30844.1 syntaxin-16-like isoform X2 [Leptotrombidium deliense]
>RWS30843.1 protein LMBR1L-like protein, partial [Leptotrombidium deliense]
>RWS30842.1 dolichyl-diphosphooligosaccharide--protein glycosyltransferase subunit 4-like protein [Leptotrombidium deliense]
>RWS30841.1 transcription factor Sox-11-like protein [Leptotrombidium deliense]
>RWS30840.1 multidrug resistance-associated protein 1-like protein [Leptotrombidium deliense]
>RWS30839.1 Monocarboxylate transporter 10-like protein [Leptotrombidium deliense]
>RWS30838.1 fork head domain-containing protein FD5-like protein [Leptotrombidium deliense]
>RWS30837.1 chromatin assembly factor 1 subunit A-like protein [Leptotrombidium deliense]
>RWS30835.1 ankyrin repeat: SAM and basic leucine zipper domain-containing protein 1-like protein [Leptotrombidium deliense]
>RWS30834.1 vacuolar protein sorting-associated protein 35-like protein [Leptotrombidium deliense]
>RWS30833.1 ABC transporter sub-family A-like protein 3 [Leptotrombidium deliense]
>RWS30832.1 hypothetical protein B4U80_05483, partial [Leptotrombidium deliense]
>RWS30831.1 kinesin-like protein KIF28P [Leptotrombidium deliense]
>RWS30830.1 cAMP-regulated phosphoprotein 21-like isoform X2 [Leptotrombidium deliense]
>RWS30829.1 hypothetical protein B4U80_11063 [Leptotrombidium deliense]
>RWS30828.1 mannose-P-dolichol utilization defect 1-like protein [Leptotrombidium deliense]
>RWS30827.1 Protein tiptop-like protein, partial [Leptotrombidium deliense]
>RWS30826.1 hypothetical protein B4U80_04312 [Leptotrombidium deliense]
>RWS30825.1 Actin-interacting protein 1-like protein [Leptotrombidium deliense]
>RWS30824.1 DCN1-like protein 1 [Leptotrombidium deliense]
>RWS30823.1 F-box-like/WD repeat-containing protein TBL1XR1 isoform X2 [Leptotrombidium deliense]
>RWS30822.1 Sodium leak channel non-selective protein-like protein [Leptotrombidium deliense]
>RWS30821.1 ras-related C3 botulinum toxin substrate 1-like protein [Leptotrombidium deliense]
>RWS30820.1 hypothetical protein B4U80_04311 [Leptotrombidium deliense]
>RWS30819.1 E3 ubiquitin-protein ligase HECW2-like protein [Leptotrombidium deliense]
>RWS30818.1 potassium voltage-gated channel subfamily KQT member 5-like protein, partial [Leptotrombidium deliense]
>RWS30817.1 putative palmitoyltransferase ZDHHC16-like protein [Leptotrombidium deliense]
>RWS30816.1 copine-5-like isoform X4 [Leptotrombidium deliense]
>RWS30815.1 G protein-coupled receptor kinase 2-like protein, partial [Leptotrombidium deliense]
>RWS30814.1 hypothetical protein B4U80_13614 [Leptotrombidium deliense]
>RWS30813.1 glutamyl aminopeptidase-like protein [Leptotrombidium deliense]
>RWS30812.1 putative G-protein coupled receptor 83-like protein, partial [Leptotrombidium deliense]
>RWS30811.1 voltage-dependent anion-selective channel-like protein [Leptotrombidium deliense]
>RWS30810.1 Alanine--glyoxylate aminotransferase 2-like 1 [Leptotrombidium deliense]
>RWS30809.1 erythroid differentiation-related factor 1-like protein [Leptotrombidium deliense]
>RWS30808.1 Nucleoside diphosphate-linked moiety X motif 19-like protein [Leptotrombidium deliense]
>RWS30807.1 hypothetical protein B4U80_12002 [Leptotrombidium deliense]
>RWS30806.1 hypothetical protein B4U80_02636 [Leptotrombidium deliense]
>RWS30805.1 prefoldin subunit 5-like protein [Leptotrombidium deliense]
>RWS30804.1 testis-specific serine/threonine-protein kinase 1-like protein [Leptotrombidium deliense]
>RWS30803.1 transmembrane and TPR repeat-containing protein-like protein [Leptotrombidium deliense]
>RWS30802.1 hypothetical protein B4U80_08170 [Leptotrombidium deliense]
>RWS30801.1 hypothetical protein B4U80_08171 [Leptotrombidium deliense]
>RWS30800.1 dachshund-2-like protein [Leptotrombidium deliense]
>RWS30799.1 stress-activated protein kinase JNK-like isoform X1 [Leptotrombidium deliense]
>RWS30798.1 potassium channel subfamily K member 1-like protein [Leptotrombidium deliense]
>RWS30797.1 calcium-activated potassium channel slowpoke-like isoform X10, partial [Leptotrombidium deliense]
>RWS30796.1 hypothetical protein B4U80_05133 [Leptotrombidium deliense]
>RWS30795.1 troponin I-like protein 1 [Leptotrombidium deliense]
>RWS30794.1 Krueppel 1-like protein [Leptotrombidium deliense]
>RWS30793.1 Rh-related protein-like protein, partial [Leptotrombidium deliense]
>RWS30792.1 hypothetical protein B4U80_12024, partial [Leptotrombidium deliense]
>RWS30791.1 ecdysone-induced protein 78C-like protein [Leptotrombidium deliense]
>RWS30790.1 hypothetical protein B4U80_03212 [Leptotrombidium deliense]
>RWS30789.1 uncharacterized protein B4U80_03213 [Leptotrombidium deliense]
>RWS30788.1 collagen alpha-1(I) chain-like protein [Leptotrombidium deliense]
>RWS30787.1 hypothetical protein B4U80_03836 [Leptotrombidium deliense]
>RWS30786.1 hypothetical protein B4U80_03837 [Leptotrombidium deliense]
>RWS30785.1 protein phosphatase 1 regulatory subunit 37-like protein [Leptotrombidium deliense]
>RWS30784.1 thyrotropin-releasing hormone receptor-like protein, partial [Leptotrombidium deliense]
>RWS30783.1 Alpha-mannosidase 2x-like protein [Leptotrombidium deliense]
>RWS30782.1 2-oxoisovalerate dehydrogenase subunit alpha-like protein [Leptotrombidium deliense]
>RWS30781.1 Serine hydroxymethyltransferase-like protein [Leptotrombidium deliense]
>RWS30780.1 uncharacterized protein B4U80_09110 [Leptotrombidium deliense]
>RWS30779.1 protein ced-11-like protein, partial [Leptotrombidium deliense]
>RWS30778.1 bromodomain and WD repeat-containing protein 3-like isoform X2 [Leptotrombidium deliense]
>RWS30777.1 hypothetical protein B4U80_10614 [Leptotrombidium deliense]
>RWS30776.1 hypothetical protein B4U80_10615 [Leptotrombidium deliense]
>RWS30775.1 Beta-1:3-galactosyltransferase 1-like protein [Leptotrombidium deliense]
>RWS30774.1 Mechanosensory protein 2-like protein [Leptotrombidium deliense]
>RWS30773.1 transmembrane protein 104-like isoform X1 [Leptotrombidium deliense]
>RWS30772.1 transmembrane protein 104-like isoform X1 [Leptotrombidium deliense]
>RWS30771.1 GTP-binding protein SAR1B-like protein [Leptotrombidium deliense]
>RWS30770.1 transmembrane protein 104-like protein [Leptotrombidium deliense]
>RWS30769.1 28S ribosomal protein S24-like protein [Leptotrombidium deliense]
>RWS30768.1 uncharacterized protein B4U80_02444 [Leptotrombidium deliense]
>RWS30767.1 Otopetrin-1-like protein [Leptotrombidium deliense]
>RWS30766.1 1-phosphatidylinositol 4:5-bisphosphate phosphodiesterase classes I and II-like protein, partial [Leptotrombidium deliense]
>RWS30765.1 Transmembrane protein 60-like protein [Leptotrombidium deliense]
>RWS30764.1 Insulin receptor substrate 2-B-like protein [Leptotrombidium deliense]
>RWS30763.1 FtsJ methyltransferase domain-containing protein 1-like protein [Leptotrombidium deliense]
>RWS30762.1 solute carrier family 13 member 5-like protein, partial [Leptotrombidium deliense]
>RWS30761.1 hypothetical protein B4U80_06093, partial [Leptotrombidium deliense]
>RWS30760.1 protein giant-lens-like protein, partial [Leptotrombidium deliense]
>RWS30759.1 hypothetical protein B4U80_07216 [Leptotrombidium deliense]
>RWS30758.1 elongation factor Tu GTP-binding domain-containing protein 1-like isoform X2 [Leptotrombidium deliense]
>RWS30757.1 hypothetical protein B4U80_07215 [Leptotrombidium deliense]
>RWS30756.1 tubby-related protein 3-like protein [Leptotrombidium deliense]
>RWS30755.1 translation elongation factor-like protein [Leptotrombidium deliense]
>RWS30754.1 heterogeneous nuclear ribonucleoprotein L-like protein [Leptotrombidium deliense]
>RWS30753.1 nuclear pore complex protein Nup133-like protein [Leptotrombidium deliense]
>RWS30752.1 hypothetical protein B4U80_04471 [Leptotrombidium deliense]
>RWS30751.1 Sjoegren syndrome/scleroderma autoantigen 1-like protein [Leptotrombidium deliense]
>RWS30750.1 protein gustavus-like protein [Leptotrombidium deliense]
>RWS30749.1 major facilitator superfamily domain-containing protein 6-A-like protein [Leptotrombidium deliense]
>RWS30748.1 uncharacterized protein B4U80_04734 [Leptotrombidium deliense]
>RWS30747.1 manganese-dependent ADP-ribose/CDP-alcohol diphosphatase-like isoform X1 [Leptotrombidium deliense]
>RWS30746.1 hypothetical protein B4U80_04731 [Leptotrombidium deliense]
>RWS30745.1 fetal alzheimer antigen: falz-like protein [Leptotrombidium deliense]
>RWS30744.1 prickle sple-like isoform [Leptotrombidium deliense]
>RWS30743.1 G-protein receptor-like protein [Leptotrombidium deliense]
>RWS30742.1 hypothetical protein B4U80_05117 [Leptotrombidium deliense]
>RWS30741.1 glutaredoxin-3-like protein [Leptotrombidium deliense]
>RWS30740.1 T-complex protein 11-like protein 1 [Leptotrombidium deliense]
>RWS30739.1 RNA 3'-terminal phosphate cyclase-like protein [Leptotrombidium deliense]
>RWS30738.1 Membrane metallo-endopeptidase-like 1 [Leptotrombidium deliense]
>RWS30737.1 uncharacterized protein B4U80_05874, partial [Leptotrombidium deliense]
>RWS30736.1 Zona pellucida-like domain containing protein 12, partial [Leptotrombidium deliense]
>RWS30735.1 uncharacterized protein B4U80_05876 [Leptotrombidium deliense]
>RWS30734.1 putative fatty acyl-CoA reductase-like protein [Leptotrombidium deliense]
>RWS30733.1 disintegrin and metalloproteinase domain-containing protein 10-like protein [Leptotrombidium deliense]
>RWS30732.1 hypothetical protein B4U80_10365 [Leptotrombidium deliense]
>RWS30731.1 phosphatidylinositol triP phosphatase-like protein, partial [Leptotrombidium deliense]
>RWS30730.1 Helix-loop-helix DNA-binding domain containing protein 2-like protein [Leptotrombidium deliense]
>RWS30729.1 apolipophorins-like protein [Leptotrombidium deliense]
>RWS30728.1 sulfhydryl oxidase 1-like isoform X2, partial [Leptotrombidium deliense]
>RWS30727.1 hypothetical protein B4U80_08658 [Leptotrombidium deliense]
>RWS30726.1 fanconi-associated nuclease 1-like protein, partial [Leptotrombidium deliense]
>RWS30725.1 uncharacterized protein B4U80_06066 [Leptotrombidium deliense]
>RWS30724.1 Retinal pigment epithelial membrane-like protein [Leptotrombidium deliense]
>RWS30723.1 lipoma-preferred partner-like protein [Leptotrombidium deliense]
>RWS30722.1 receptor-transporting protein 3-like protein [Leptotrombidium deliense]
>RWS30721.1 solute carrier family 25 member 35-like protein [Leptotrombidium deliense]
>RWS30720.1 protein transport protein SFT2-like protein, partial [Leptotrombidium deliense]
>RWS30719.1 DNA replication licensing factor mcm7-like isoform X1 [Leptotrombidium deliense]
>RWS30718.1 Glypican-5-like protein, partial [Leptotrombidium deliense]
>RWS30717.1 Glypican-5-like protein, partial [Leptotrombidium deliense]
>RWS30716.1 ubiquitin domain-containing protein 2-like protein [Leptotrombidium deliense]
>RWS30715.1 zinc transporter ZIP13-like protein [Leptotrombidium deliense]
>RWS30714.1 lectin-like protein [Leptotrombidium deliense]
>RWS30713.1 MICOS complex subunit MIC60-like protein [Leptotrombidium deliense]
>RWS30712.1 cytochrome c oxidase assembly protein COX15-like protein [Leptotrombidium deliense]
>RWS30711.1 F-box/LRR-repeat protein 20-like protein [Leptotrombidium deliense]
>RWS30710.1 Neurogenic locus notch-like protein 1 [Leptotrombidium deliense]
>RWS30709.1 doublesex and mab-3 related transcription factor-like protein [Leptotrombidium deliense]
>RWS30708.1 replication factor C subunit 3-like protein [Leptotrombidium deliense]
>RWS30707.1 CCR4-NOT transcription complex subunit 4-like isoform X5 [Leptotrombidium deliense]
>RWS30706.1 protein AAR2-like protein [Leptotrombidium deliense]
>RWS30705.1 cell division cycle protein 16-like isoform X1 [Leptotrombidium deliense]
>RWS30704.1 hypothetical protein B4U80_03640 [Leptotrombidium deliense]
>RWS30703.1 GAS2-like protein 1, partial [Leptotrombidium deliense]
>RWS30702.1 hypothetical protein B4U80_10937 [Leptotrombidium deliense]
>RWS30701.1 hypothetical protein B4U80_10936 [Leptotrombidium deliense]
>RWS30700.1 transcription factor AP-1-like protein [Leptotrombidium deliense]
>RWS30699.1 hypothetical protein B4U80_11654 [Leptotrombidium deliense]
>RWS30698.1 pikachurin-like protein [Leptotrombidium deliense]
>RWS30697.1 Pikachurin-like protein, partial [Leptotrombidium deliense]
>RWS30696.1 pikachurin-like protein [Leptotrombidium deliense]
>RWS30695.1 hypothetical protein B4U80_08851, partial [Leptotrombidium deliense]
>RWS30694.1 protocadherin Fat 4-like protein, partial [Leptotrombidium deliense]
>RWS30693.1 Major facilitator superfamily domain-containing protein 6-like protein [Leptotrombidium deliense]
>RWS30692.1 RNA-binding protein 24-B-like protein [Leptotrombidium deliense]
>RWS30691.1 Cubilin-like protein, partial [Leptotrombidium deliense]
>RWS30690.1 hypothetical protein B4U80_03146 [Leptotrombidium deliense]
>RWS30689.1 slit 2 protein-like protein [Leptotrombidium deliense]
>RWS30688.1 cubilin-like protein [Leptotrombidium deliense]
>RWS30687.1 cubilin-like protein [Leptotrombidium deliense]
>RWS30686.1 tachykinin-like peptides receptor 86C [Leptotrombidium deliense]
>RWS30685.1 nuclear receptor subfamily 2 group F member 1-A-like protein [Leptotrombidium deliense]
>RWS30684.1 hypothetical protein B4U80_10735 [Leptotrombidium deliense]
>RWS30683.1 unconventional myosin-Ic-like protein [Leptotrombidium deliense]
>RWS30682.1 myotubularin-related protein 3-like isoform X3 [Leptotrombidium deliense]
>RWS30681.1 hypothetical protein B4U80_08320 [Leptotrombidium deliense]
>RWS30680.1 Tankyrase-1-like protein [Leptotrombidium deliense]
>RWS30679.1 hypothetical protein B4U80_08333 [Leptotrombidium deliense]
>RWS30678.1 regulator of microtubule dynamics protein 1-like protein [Leptotrombidium deliense]
>RWS30677.1 hypothetical protein B4U80_08330 [Leptotrombidium deliense]
>RWS30676.1 tyrosine-protein kinase Src64B-like protein [Leptotrombidium deliense]
>RWS30675.1 helicase SKI2W-like protein [Leptotrombidium deliense]
>RWS30674.1 protein PRRC2C-like isoform X3 [Leptotrombidium deliense]
>RWS30673.1 protein PRRC2C-like isoform X6, partial [Leptotrombidium deliense]
>RWS30672.1 fad oxidoreductase-like protein [Leptotrombidium deliense]
>RWS30671.1 uncharacterized protein B4U80_00678 [Leptotrombidium deliense]
>RWS30670.1 initiation factor 4E-like protein [Leptotrombidium deliense]
>RWS30669.1 Coagulation factor X-like protein [Leptotrombidium deliense]
>RWS30668.1 solute carrier family 41 member 1-like protein [Leptotrombidium deliense]
>RWS30667.1 uncharacterized protein B4U80_12211, partial [Leptotrombidium deliense]
>RWS30666.1 Terpene synthase metal-binding domain protein-like protein [Leptotrombidium deliense]
>RWS30665.1 SCY1-like protein 2 [Leptotrombidium deliense]
>RWS30664.1 phosphatidylinositol N-acetylglucosaminyltransferase subunit P-like isoform X2 [Leptotrombidium deliense]
>RWS30663.1 Serine/arginine rich splicing factor-like protein [Leptotrombidium deliense]
>RWS30662.1 MKL/myocardin-like protein 2 [Leptotrombidium deliense]
>RWS30661.1 hypothetical protein B4U80_05075 [Leptotrombidium deliense]
>RWS30660.1 Transcription factor 20-like protein [Leptotrombidium deliense]
>RWS30659.1 hypothetical protein B4U80_05077 [Leptotrombidium deliense]
>RWS30658.1 autophagy protein 12-like isoform X1 [Leptotrombidium deliense]
>RWS30657.1 EKC/KEOPS complex subunit LAGE3-like protein [Leptotrombidium deliense]
>RWS30656.1 hypothetical protein B4U80_10002 [Leptotrombidium deliense]
>RWS30655.1 Kelch domain-containing protein 10-like protein [Leptotrombidium deliense]
>RWS30654.1 REST corepressor 1-like protein [Leptotrombidium deliense]
>RWS30653.1 unc-112-related protein-like isoform X1, partial [Leptotrombidium deliense]
>RWS30652.1 tRNA (adenine(58)-N(1))-methyltransferase non-catalytic subunit TRM6-like protein [Leptotrombidium deliense]
>RWS30651.1 vacuolar protein sorting-associated protein 53-like protein, partial [Leptotrombidium deliense]
>RWS30650.1 spectrin beta chain-like isoform X1 [Leptotrombidium deliense]
>RWS30649.1 uncharacterized protein B4U80_00178 [Leptotrombidium deliense]
>RWS30648.1 hypothetical protein B4U80_00179 [Leptotrombidium deliense]
>RWS30647.1 serine/threonine-protein kinase TBK1-like protein [Leptotrombidium deliense]
>RWS30646.1 bcl-2-like protein 1 [Leptotrombidium deliense]
>RWS30645.1 cell division cycle 7-related protein kinase-like isoform X1 [Leptotrombidium deliense]
>RWS30644.1 hypothetical protein B4U80_08377 [Leptotrombidium deliense]
>RWS30643.1 WD repeat domain phosphoinositide-interacting protein 2-like isoform X3 [Leptotrombidium deliense]
>RWS30642.1 Nuclear protein localization protein 4-like protein [Leptotrombidium deliense]
>RWS30641.1 liprin-beta-1-like isoform X3 [Leptotrombidium deliense]
>RWS30640.1 tyrosine-protein kinase PR2-like protein [Leptotrombidium deliense]
>RWS30639.1 DNA damage-binding protein 1-like protein [Leptotrombidium deliense]
>RWS30638.1 adenosine kinase-like protein [Leptotrombidium deliense]
>RWS30637.1 brefeldin A-inhibited guanine nucleotide-exchange protein 3-like protein, partial [Leptotrombidium deliense]
>RWS30636.1 rap guanine nucleotide exchange factor 2-like isoform X4 [Leptotrombidium deliense]
>RWS30635.1 hypothetical protein B4U80_12279 [Leptotrombidium deliense]
>RWS30634.1 ubiquitin-fold modifier-conjugating enzyme 1-like protein [Leptotrombidium deliense]
>RWS30633.1 26S proteasome non-ATPase regulatory subunit 4-like isoform X2, partial [Leptotrombidium deliense]
>RWS30632.1 N-acetyltransferase-like protein [Leptotrombidium deliense]
>RWS30631.1 hypothetical protein B4U80_13615 [Leptotrombidium deliense]
>RWS30630.1 Protein hu-li tai shao-like protein [Leptotrombidium deliense]
>RWS30629.1 hypothetical protein B4U80_03696 [Leptotrombidium deliense]
>RWS30628.1 uncharacterized protein B4U80_12294 [Leptotrombidium deliense]
>RWS30627.1 receptor-type tyrosine-protein phosphatase alpha-like isoform X3 [Leptotrombidium deliense]
>RWS30626.1 hypothetical protein B4U80_13616 [Leptotrombidium deliense]
>RWS30625.1 Isocitrate dehydrogenase [NADP] cytoplasmic-like protein [Leptotrombidium deliense]
>RWS30624.1 Methyltransferase-like protein 14 [Leptotrombidium deliense]
>RWS30623.1 tyrosine phosphatase: receptor type: K-like protein [Leptotrombidium deliense]
>RWS30622.1 serotonin receptor-like protein [Leptotrombidium deliense]
>RWS30621.1 protein tumorous imaginal discs-like isoform X2 [Leptotrombidium deliense]
>RWS30620.1 cytochrome b-c1 complex subunit 6-like protein [Leptotrombidium deliense]
>RWS30618.1 hypothetical protein B4U80_03549 [Leptotrombidium deliense]
>RWS30617.1 zinc transporter ZIP12-like protein, partial [Leptotrombidium deliense]
>RWS30616.1 membrane-associated guanylate kinase: WW and PDZ domain-containing protein 1-like protein [Leptotrombidium deliense]
>RWS30615.1 uncharacterized protein B4U80_03085 [Leptotrombidium deliense]
>RWS30614.1 putative uncharacterized oxidoreductase-like protein [Leptotrombidium deliense]
>RWS30613.1 ras-related GTP-binding protein A-like protein [Leptotrombidium deliense]
>RWS30612.1 protein unc-80-like protein [Leptotrombidium deliense]
>RWS30611.1 hypothetical protein B4U80_03084 [Leptotrombidium deliense]
>RWS30610.1 microtubule-associated protein Jupiter-like isoform X2 [Leptotrombidium deliense]
>RWS30609.1 hypothetical protein B4U80_02984, partial [Leptotrombidium deliense]
>RWS30608.1 60S ribosomal protein L24-like protein [Leptotrombidium deliense]
>RWS30607.1 hypothetical protein B4U80_11568 [Leptotrombidium deliense]
>RWS30606.1 Chitotriosidase-1-like protein, partial [Leptotrombidium deliense]
>RWS30605.1 E3 ubiquitin-protein ligase PDZRN3-like protein [Leptotrombidium deliense]
>RWS30604.1 T-box H15-like protein [Leptotrombidium deliense]
>RWS30603.1 hypothetical protein B4U80_08932, partial [Leptotrombidium deliense]
>RWS30602.1 twitchin-like protein, partial [Leptotrombidium deliense]
>RWS30601.1 cuticle protein 10.9-like protein [Leptotrombidium deliense]
>RWS30600.1 DNA mismatch repair protein Msh6-like protein, partial [Leptotrombidium deliense]
>RWS30599.1 hypothetical protein B4U80_09973 [Leptotrombidium deliense]
>RWS30598.1 smad nuclear interacting protein 1-like protein [Leptotrombidium deliense]
>RWS30597.1 endoplasmic reticulum aminopeptidase 2-like isoform X3 [Leptotrombidium deliense]
>RWS30596.1 myosin IA-like protein [Leptotrombidium deliense]
>RWS30595.1 E3 ubiquitin-protein ligase hyd-like isoform X4 [Leptotrombidium deliense]
>RWS30594.1 ABC transporter sub-family G-like protein 5 [Leptotrombidium deliense]
>RWS30593.1 glutamine synthetase-like protein [Leptotrombidium deliense]
>RWS30592.1 cation-transporting ATPase 13A3-like protein, partial [Leptotrombidium deliense]
>RWS30591.1 cysteine dioxygenase type 1-like protein [Leptotrombidium deliense]
>RWS30590.1 myotubularin-related protein 2-like protein [Leptotrombidium deliense]
>RWS30589.1 cysteine dioxygenase type 1-like protein [Leptotrombidium deliense]
>RWS30588.1 cell differentiation protein RCD1-like protein [Leptotrombidium deliense]
>RWS30587.1 integrator complex subunit 5-like protein [Leptotrombidium deliense]
>RWS30586.1 myotubularin-related protein 2-like protein [Leptotrombidium deliense]
>RWS30585.1 hypothetical protein B4U80_09486, partial [Leptotrombidium deliense]
>RWS30584.1 alpha- and gamma-adaptin-binding protein p34-like protein [Leptotrombidium deliense]
>RWS30582.1 snRNA-activating protein complex subunit 3-like isoform X1, partial [Leptotrombidium deliense]
>RWS30581.1 solute carrier family 12 member 2-like protein [Leptotrombidium deliense]
>RWS30580.1 TIMELESS-interacting protein-like isoform X1 [Leptotrombidium deliense]
>RWS30579.1 RING finger protein 121-like protein [Leptotrombidium deliense]
>RWS30578.1 Na+/K+ ATPase alpha subunit-like protein [Leptotrombidium deliense]
>RWS30577.1 apolipophorins-like protein, partial [Leptotrombidium deliense]
>RWS30576.1 protein Dom3Z-like protein [Leptotrombidium deliense]
>RWS30575.1 hypothetical protein B4U80_07583, partial [Leptotrombidium deliense]
>RWS30574.1 Kelch-like protein 17 [Leptotrombidium deliense]
>RWS30573.1 39S ribosomal protein L47-like protein, partial [Leptotrombidium deliense]
>RWS30572.1 prohibitin-2-like protein [Leptotrombidium deliense]
>RWS30571.1 ran-binding protein 9-like protein [Leptotrombidium deliense]
>RWS30570.1 26S proteasome non-ATPase regulatory subunit 6-like protein [Leptotrombidium deliense]
>RWS30569.1 membrane metallo-endopeptidase-like 1, partial [Leptotrombidium deliense]
>RWS30568.1 cGMP-dependent protein kinase: isozyme 2 forms cD4/T1/T3A/T3B-like protein, partial [Leptotrombidium deliense]
>RWS30567.1 tachykinin-like peptides receptor 86C [Leptotrombidium deliense]
>RWS30566.1 sodium- and chloride-dependent GABA transporter 1-like protein [Leptotrombidium deliense]
>RWS30565.1 Transcription elongation factor SPT6-like protein, partial [Leptotrombidium deliense]
>RWS30564.1 Nicotinate-nucleotide pyrophosphorylase-like [carboxylating] [Leptotrombidium deliense]
>RWS30563.1 2:3-bisphosphoglycerate-independent phosphoglycerate mutase-like protein [Leptotrombidium deliense]
>RWS30562.1 protein rogdi-like protein [Leptotrombidium deliense]
>RWS30561.1 Achaete-scute-like protein 1 [Leptotrombidium deliense]
>RWS30560.1 Myotubularin-related protein 8-like protein [Leptotrombidium deliense]
>RWS30559.1 Peroxidase-like protein [Leptotrombidium deliense]
>RWS30558.1 5-hydroxytryptamine receptor-like protein [Leptotrombidium deliense]
>RWS30557.1 hypothetical protein B4U80_13618 [Leptotrombidium deliense]
>RWS30556.1 prolyl endopeptidase FAP-like protein, partial [Leptotrombidium deliense]
>RWS30555.1 notchless protein 1-like protein [Leptotrombidium deliense]
>RWS30554.1 hypothetical protein B4U80_04431 [Leptotrombidium deliense]
>RWS30553.1 Endonuclease/Exonuclease/phosphatase domain containing protein-like protein [Leptotrombidium deliense]
>RWS30552.1 lipase-like protein 1, partial [Leptotrombidium deliense]
>RWS30551.1 Destabilase-like protein [Leptotrombidium deliense]
>RWS30549.1 peroxisome assembly protein 12-like protein [Leptotrombidium deliense]
>RWS30548.1 PI-PLC X domain-containing protein 3-like protein [Leptotrombidium deliense]
>RWS30547.1 cell death protein 3-like protein [Leptotrombidium deliense]
>RWS30546.1 type 1 serotonin receptor-like protein [Leptotrombidium deliense]
>RWS30545.1 Sulfotransferase family cytosolic 1B member 1-like protein [Leptotrombidium deliense]
>RWS30544.1 neuronal cell adhesion molecule-like protein [Leptotrombidium deliense]
>RWS30543.1 suppressor of SWI4 1-like protein [Leptotrombidium deliense]
>RWS30542.1 hypothetical protein B4U80_10456 [Leptotrombidium deliense]
>RWS30541.1 structural maintenance of chromosomes protein 2-like protein [Leptotrombidium deliense]
>RWS30540.1 hypothetical protein B4U80_02039 [Leptotrombidium deliense]
>RWS30539.1 Eukaryotic initiation factor 4A-like protein [Leptotrombidium deliense]
>RWS30538.1 histone acetyltransferase KAT2B-like protein [Leptotrombidium deliense]
>RWS30537.1 Estrogen-related receptor gamma-like protein, partial [Leptotrombidium deliense]
>RWS30536.1 Lysosomal-trafficking regulator-like protein, partial [Leptotrombidium deliense]
>RWS30535.1 Leucine-rich repeat-containing protein 15-like protein [Leptotrombidium deliense]
>RWS30534.1 adenylosuccinate lyase-like protein [Leptotrombidium deliense]
>RWS30533.1 meiotic recombination protein SPO11-like isoform X2 [Leptotrombidium deliense]
>RWS30532.1 Tyrosine-protein kinase Btk29A-like protein [Leptotrombidium deliense]
>RWS30531.1 putative adenosylhomocysteinase 3-like protein, partial [Leptotrombidium deliense]
>RWS30530.1 protein FAM45A-like isoform X1 [Leptotrombidium deliense]
>RWS30529.1 uncharacterized protein B4U80_09778 [Leptotrombidium deliense]
>RWS30528.1 hypothetical protein B4U80_05100 [Leptotrombidium deliense]
>RWS30527.1 Glutathione S-transferase 1:-like isoform C [Leptotrombidium deliense]
>RWS30526.1 inhibitor of growth protein 4-like protein [Leptotrombidium deliense]
>RWS30525.1 TAR DNA-binding protein 43-like isoform X3, partial [Leptotrombidium deliense]
>RWS30524.1 uncharacterized protein B4U80_05095 [Leptotrombidium deliense]
>RWS30523.1 rho guanine nucleotide exchange factor 10-like protein [Leptotrombidium deliense]
>RWS30522.1 elongation of very long chain fatty acids protein 6-like protein [Leptotrombidium deliense]
>RWS30521.1 THO complex subunit 3-like protein [Leptotrombidium deliense]
>RWS30520.1 evolutionarily conserved signaling intermediate in Toll pathway-like isoform X2 [Leptotrombidium deliense]
>RWS30519.1 uncharacterized protein B4U80_03112 [Leptotrombidium deliense]
>RWS30518.1 Methylcytosine dioxygenase TET1-like protein [Leptotrombidium deliense]
>RWS30517.1 hypothetical protein B4U80_03109 [Leptotrombidium deliense]
>RWS30516.1 glutamate receptor ionotropic: kainate 2-like protein [Leptotrombidium deliense]
>RWS30515.1 AH receptor-interacting protein-like protein [Leptotrombidium deliense]
>RWS30514.1 malate dehydrogenase: cytoplasmic-like protein [Leptotrombidium deliense]
>RWS30513.1 BCL2/adenovirus E1B 19 kDa protein-interacting protein 3-like protein, partial [Leptotrombidium deliense]
>RWS30512.1 protein neuralized-like protein [Leptotrombidium deliense]
>RWS30511.1 ADP-ribosylation factor-like protein 3 [Leptotrombidium deliense]
>RWS30510.1 putative isocitrate dehydrogenase [NAD] subunit beta-like protein [Leptotrombidium deliense]
>RWS30509.1 hypothetical protein B4U80_04792 [Leptotrombidium deliense]
>RWS30508.1 multidrug resistance-associated protein 5-like isoform X4, partial [Leptotrombidium deliense]
>RWS30507.1 nucleosome assembly protein 1-like 1-B [Leptotrombidium deliense]
>RWS30506.1 uncharacterized protein B4U80_03239 [Leptotrombidium deliense]
>RWS30505.1 eukaryotic translation initiation factor 3 subunit M-like protein [Leptotrombidium deliense]
>RWS30504.1 thymidylate synthase-like protein [Leptotrombidium deliense]
>RWS30503.1 MAP kinase-activating death domain protein-like protein, partial [Leptotrombidium deliense]
>RWS30502.1 hypothetical protein B4U80_12485 [Leptotrombidium deliense]
>RWS30501.1 ATP-binding cassette sub-family A member 1-like protein [Leptotrombidium deliense]
>RWS30500.1 partner of Y14 and mago-like protein [Leptotrombidium deliense]
>RWS30499.1 histone H3.3-like protein [Leptotrombidium deliense]
>RWS30498.1 TATA-box binding protein (TBP): component of TFII-D and TFIIIB-like protein [Leptotrombidium deliense]
>RWS30497.1 Poly(A) RNA polymerase gld-2-like protein [Leptotrombidium deliense]
>RWS30496.1 hypothetical protein B4U80_04236 [Leptotrombidium deliense]
>RWS30495.1 histidine ammonia-lyase-like protein [Leptotrombidium deliense]
>RWS30494.1 Poly(A) RNA polymerase gld-2-like protein [Leptotrombidium deliense]
>RWS30493.1 hypothetical protein B4U80_07454 [Leptotrombidium deliense]
>RWS30492.1 Neurotactin-like protein, partial [Leptotrombidium deliense]
>RWS30491.1 mushroom body large-type Kenyon cell-specific protein 1-like protein [Leptotrombidium deliense]
>RWS30490.1 hypothetical protein B4U80_01978 [Leptotrombidium deliense]
>RWS30489.1 LETM1 and EF-hand domain-containing protein 1-like protein [Leptotrombidium deliense]
>RWS30488.1 ribosomal protein rpl23a-like protein [Leptotrombidium deliense]
>RWS30487.1 homocysteine S-methyltransferase-like protein [Leptotrombidium deliense]
>RWS30486.1 dedicator of cytokinesis protein 9-like protein [Leptotrombidium deliense]
>RWS30485.1 acetylcholine receptor subunit beta-like 1, partial [Leptotrombidium deliense]
>RWS30484.1 transcription faxtor Sox9-like protein, partial [Leptotrombidium deliense]
>RWS30483.1 protein AF-9-like protein [Leptotrombidium deliense]
>RWS30482.1 DNA polymerase delta subunit 2-like protein [Leptotrombidium deliense]
>RWS30481.1 magnesium-dependent phosphatase 1-like isoform X1 [Leptotrombidium deliense]
>RWS30480.1 hypothetical protein B4U80_00116 [Leptotrombidium deliense]
>RWS30479.1 Acetyl-CoA acetyltransferase-like protein [Leptotrombidium deliense]
>RWS30478.1 hypothetical protein B4U80_12525 [Leptotrombidium deliense]
>RWS30477.1 hemocyte protein-glutamine gamma-glutamyltransferase-like protein [Leptotrombidium deliense]
>RWS30476.1 glutathione S-transferase 1: isoform D-like protein [Leptotrombidium deliense]
>RWS30475.1 RING finger protein 38-like protein [Leptotrombidium deliense]
>RWS30474.1 G protein-coupled receptor-like protein [Leptotrombidium deliense]
>RWS30473.1 histone-lysine N-methyltransferase setd3-like protein [Leptotrombidium deliense]
>RWS30472.1 IkB-like protein, partial [Leptotrombidium deliense]
>RWS30471.1 opsin: ultraviolet-sensitive-like protein, partial [Leptotrombidium deliense]
>RWS30470.1 50S ribosome-binding GTPase-like protein 1 [Leptotrombidium deliense]
>RWS30469.1 SAGA-associated factor 29-like protein [Leptotrombidium deliense]
>RWS30468.1 FUN14 family protein-like protein [Leptotrombidium deliense]
>RWS30467.1 kanadaptin-like protein [Leptotrombidium deliense]
>RWS30466.1 nuclear hormone receptor 48-like protein [Leptotrombidium deliense]
>RWS30465.1 sodium bicarbonate transporter-like protein 11 [Leptotrombidium deliense]
>RWS30464.1 nucleoside diphosphate kinase-like protein [Leptotrombidium deliense]
>RWS30463.1 glycine amidinotransferase-like protein [Leptotrombidium deliense]
>RWS30462.1 AMP-binding protein-like protein [Leptotrombidium deliense]
>RWS30461.1 Calmodulin-like protein 1 [Leptotrombidium deliense]
>RWS30460.1 fucosyltransferase-like protein [Leptotrombidium deliense]
>RWS30459.1 nephrin-like protein [Leptotrombidium deliense]
>RWS30458.1 nephrin-like protein, partial [Leptotrombidium deliense]
>RWS30457.1 exosome complex component RRP43-like protein [Leptotrombidium deliense]
>RWS30456.1 homeobox protein-like protein [Leptotrombidium deliense]
>RWS30455.1 Serp2-like protein [Leptotrombidium deliense]
>RWS30454.1 histone H3.3-like protein [Leptotrombidium deliense]
>RWS30453.1 E3 ubiquitin-protein ligase UNKL-like protein [Leptotrombidium deliense]
>RWS30452.1 E3 ubiquitin-protein ligase UNKL-like protein [Leptotrombidium deliense]
>RWS30451.1 acetylcholinesterase-1-like protein, partial [Leptotrombidium deliense]
>RWS30450.1 inosine triphosphate pyrophosphatase-like protein [Leptotrombidium deliense]
>RWS30449.1 tetratricopeptide repeat protein 21B-like protein [Leptotrombidium deliense]
>RWS30448.1 transmembrane and TPR repeat-containing protein-like protein [Leptotrombidium deliense]
>RWS30447.1 WW domain-containing oxidoreductase-like protein, partial [Leptotrombidium deliense]
>RWS30446.1 transcription factor MafB-like protein [Leptotrombidium deliense]
>RWS30445.1 transmembrane protein 184B-like protein [Leptotrombidium deliense]
>RWS30444.1 phosphatidylinositol-glycan biosynthesis class W protein-like protein [Leptotrombidium deliense]
>RWS30443.1 E3 ubiquitin-protein ligase RNF185-like protein, partial [Leptotrombidium deliense]
>RWS30442.1 Ras-related protein Rab-10-like protein [Leptotrombidium deliense]
>RWS30441.1 hypothetical protein B4U80_08372 [Leptotrombidium deliense]
>RWS30440.1 brefeldin A-inhibited guanine nucleotide-exchange protein 1-like protein [Leptotrombidium deliense]
>RWS30439.1 UDP-galactose translocator-like protein [Leptotrombidium deliense]
>RWS30438.1 Ribosomal protein L1p/L10e-like protein [Leptotrombidium deliense]
>RWS30437.1 atlastin-2-like protein [Leptotrombidium deliense]
>RWS30436.1 homothorax-like protein [Leptotrombidium deliense]
>RWS30435.1 mediator of RNA polymerase II transcription subunit 6-like isoform X2, partial [Leptotrombidium deliense]
>RWS30434.1 enolase-phosphatase E1-like protein [Leptotrombidium deliense]
>RWS30433.1 A-kinase anchor protein 14-like protein [Leptotrombidium deliense]
>RWS30432.1 uncharacterized protein B4U80_06927 [Leptotrombidium deliense]
>RWS30431.1 LMBR1 domain-containing protein 2-like protein [Leptotrombidium deliense]
>RWS30430.1 paired box protein Pax-6-like protein [Leptotrombidium deliense]
>RWS30429.1 calbindin-32-like protein [Leptotrombidium deliense]
>RWS30428.1 sodium/hydrogen exchanger 8-like protein [Leptotrombidium deliense]
>RWS30427.1 methylthioribose-1-phosphate isomerase-like protein [Leptotrombidium deliense]
>RWS30426.1 transmembrane protein 35-like protein [Leptotrombidium deliense]
>RWS30425.1 Tyrosine-protein kinase Fer-like protein [Leptotrombidium deliense]
>RWS30424.1 major facilitator superfamily domain-containing protein 6-like protein [Leptotrombidium deliense]
>RWS30423.1 attractin-like protein [Leptotrombidium deliense]
>RWS30422.1 vang-like protein 2, partial [Leptotrombidium deliense]
>RWS30421.1 solute carrier family 35 member G1-like protein [Leptotrombidium deliense]
>RWS30420.1 translation initiation factor eIF2A-like protein, partial [Leptotrombidium deliense]
>RWS30419.1 dual specificity protein phosphatase 14-like protein [Leptotrombidium deliense]
>RWS30418.1 hypothetical protein B4U80_11305 [Leptotrombidium deliense]
>RWS30417.1 hypothetical protein B4U80_11308 [Leptotrombidium deliense]
>RWS30416.1 cyclopropane-fatty-acyl-phospholipid synthase-like protein [Leptotrombidium deliense]
>RWS30415.1 alpha-L-fucosidase-like protein [Leptotrombidium deliense]
>RWS30414.1 Fuca protein-like protein [Leptotrombidium deliense]
>RWS30413.1 ectonucleoside triphosphate diphosphohydrolase 5-like protein [Leptotrombidium deliense]
>RWS30412.1 piggyBac transposable element-derived protein 3-like protein [Leptotrombidium deliense]
>RWS30411.1 hypothetical protein B4U80_13622 [Leptotrombidium deliense]
>RWS30410.1 Immunoglobulin domain containing protein 6-like protein, partial [Leptotrombidium deliense]
>RWS30409.1 nephrin-like protein, partial [Leptotrombidium deliense]
>RWS30408.1 Phosphorylated CTD-interacting factor-like protein [Leptotrombidium deliense]
>RWS30407.1 merlin-like isoform X2 [Leptotrombidium deliense]
>RWS30406.1 STAM-binding protein-like protein [Leptotrombidium deliense]
>RWS30405.1 ATPase family AAA domain-containing protein 1-B-like protein, partial [Leptotrombidium deliense]
>RWS30404.1 hypothetical protein B4U80_08654 [Leptotrombidium deliense]
>RWS30403.1 peptidylglycine alpha-hydroxylating monooxygenase-like protein [Leptotrombidium deliense]
>RWS30402.1 anoctamin-7-like isoform X9, partial [Leptotrombidium deliense]
>RWS30401.1 sodium- and chloride-dependent glycine transporter 2-like protein [Leptotrombidium deliense]
>RWS30400.1 short stature homeobox protein 2-like protein [Leptotrombidium deliense]
>RWS30399.1 SNW domain-containing protein 1-like protein, partial [Leptotrombidium deliense]
>RWS30398.1 poly(U)-binding-splicing factor half pint-like isoform X1 [Leptotrombidium deliense]
>RWS30397.1 hypothetical protein B4U80_07476 [Leptotrombidium deliense]
>RWS30396.1 hypothetical protein B4U80_07474 [Leptotrombidium deliense]
>RWS30395.1 integrator complex subunit 6-like protein [Leptotrombidium deliense]
>RWS30394.1 DNA replication licensing factor MCM3-like protein [Leptotrombidium deliense]
>RWS30393.1 PAB-dependent poly(A)-specific ribonuclease subunit PAN2-like protein [Leptotrombidium deliense]
>RWS30392.1 tyrosine-protein kinase Src64B-like protein [Leptotrombidium deliense]
>RWS30391.1 sushi: von Willebrand factor type A: EGF and pentraxin domain-containing protein 1-like protein [Leptotrombidium deliense]
>RWS30390.1 protein disulfide-isomerase-like isoform X2 [Leptotrombidium deliense]
>RWS30389.1 fatty acid synthase-like protein 2, partial [Leptotrombidium deliense]
>RWS30388.1 RNA-binding protein with serine-rich domain 1-like isoform X1 [Leptotrombidium deliense]
>RWS30387.1 fatty acid synthase-like protein [Leptotrombidium deliense]
>RWS30386.1 hypothetical protein B4U80_12638 [Leptotrombidium deliense]
>RWS30385.1 putative phosphoenolpyruvate synthase-like protein [Leptotrombidium deliense]
>RWS30384.1 dual specificity protein phosphatase 22-B-like protein [Leptotrombidium deliense]
>RWS30383.1 Leucine rich repeat containing protein 13-like protein [Leptotrombidium deliense]
>RWS30382.1 Neural-cadherin-like protein, partial [Leptotrombidium deliense]
>RWS30381.1 T-box transcription factor TBX20-like protein [Leptotrombidium deliense]
>RWS30380.1 ubiquitin-conjugating enzyme E2 N-like protein [Leptotrombidium deliense]
>RWS30379.1 polypeptide N-acetylgalactosaminyltransferase 5-like isoform X1 [Leptotrombidium deliense]
>RWS30378.1 Choline-phosphate cytidylyltransferase B-like protein [Leptotrombidium deliense]
>RWS30377.1 solute carrier family 15 member 1-like protein, partial [Leptotrombidium deliense]
>RWS30376.1 uncharacterized protein B4U80_08763 [Leptotrombidium deliense]
>RWS30375.1 inosine-uridine preferring nucleoside hydrolase-like protein [Leptotrombidium deliense]
>RWS30374.1 WD repeat: SAM and U-box domain-containing protein 1-like protein [Leptotrombidium deliense]
>RWS30373.1 histone H2A deubiquitinase MYSM1-like protein [Leptotrombidium deliense]
>RWS30372.1 Sodium-dependent glucose transporter 1-like protein [Leptotrombidium deliense]
>RWS30371.1 Pyruvate dehydrogenase [acetyl-transferring]-phosphatase 1-like protein [Leptotrombidium deliense]
>RWS30370.1 testis-specific serine/threonine-protein kinase 1-like protein 1 [Leptotrombidium deliense]
>RWS30369.1 mpv17-like protein 2 [Leptotrombidium deliense]
>RWS30368.1 retinitis pigmentosa 9 protein-like isoform X1 [Leptotrombidium deliense]
>RWS30367.1 FAD synthase-like isoform X2 [Leptotrombidium deliense]
>RWS30366.1 hypothetical protein B4U80_06195 [Leptotrombidium deliense]
>RWS30365.1 WSCD family member-like protein [Leptotrombidium deliense]
>RWS30364.1 hypothetical protein B4U80_09452 [Leptotrombidium deliense]
>RWS30363.1 MAP/microtubule affinity-regulating kinase 3-like protein [Leptotrombidium deliense]
>RWS30362.1 RRP15-like protein [Leptotrombidium deliense]
>RWS30361.1 hypothetical protein B4U80_01083, partial [Leptotrombidium deliense]
>RWS30360.1 leucine-rich repeat-containing protein 58-like protein [Leptotrombidium deliense]
>RWS30359.1 glycogen synthase kinase-3 beta-like isoform X1, partial [Leptotrombidium deliense]
>RWS30358.1 Matrix metalloproteinase-14-like protein [Leptotrombidium deliense]
>RWS30357.1 39S ribosomal protein L54-like protein [Leptotrombidium deliense]
>RWS30356.1 Matrix metalloproteinase-14-like protein [Leptotrombidium deliense]
>RWS30355.1 transferrin-like protein [Leptotrombidium deliense]
>RWS30354.1 Ubiquitin-associated domain-containing protein 2-like protein [Leptotrombidium deliense]
>RWS30353.1 integral membrane protein-like protein, partial [Leptotrombidium deliense]
>RWS30352.1 hypothetical protein B4U80_06556, partial [Leptotrombidium deliense]
>RWS30351.1 Trypsin-like protein [Leptotrombidium deliense]
>RWS30350.1 heparan-alpha-glucosaminide N-acetyltransferase-like protein [Leptotrombidium deliense]
>RWS30349.1 matrix metalloproteinase-16-like protein [Leptotrombidium deliense]
>RWS30348.1 zinc finger CCHC domain-containing protein 2-like protein [Leptotrombidium deliense]
>RWS30347.1 hemocyte protein-glutamine gamma-glutamyltransferase-like isoform X2 [Leptotrombidium deliense]
>RWS30346.1 G protein-coupled receptor-like protein 3, partial [Leptotrombidium deliense]
>RWS30345.1 early nodulin-75-like protein [Leptotrombidium deliense]
>RWS30344.1 hypothetical protein B4U80_03254 [Leptotrombidium deliense]
>RWS30343.1 CUB and sushi domain-containing protein 3-like protein [Leptotrombidium deliense]
>RWS30342.1 hypothetical protein B4U80_02899 [Leptotrombidium deliense]
>RWS30341.1 tRNA dimethylallyltransferase-like protein [Leptotrombidium deliense]
>RWS30340.1 beta-1:3-galactosyltransferase 5-like protein [Leptotrombidium deliense]
>RWS30339.1 myosin regulatory light chain-like protein [Leptotrombidium deliense]
>RWS30338.1 hypothetical protein B4U80_02900 [Leptotrombidium deliense]
>RWS30337.1 serine protease 27-like protein, partial [Leptotrombidium deliense]
>RWS30336.1 Alcohol dehydrogenase class-3-like protein [Leptotrombidium deliense]
>RWS30335.1 zinc metalloproteinase nas-4-like protein [Leptotrombidium deliense]
>RWS30334.1 hypothetical protein B4U80_06729 [Leptotrombidium deliense]
>RWS30333.1 hypothetical protein B4U80_12669 [Leptotrombidium deliense]
>RWS30332.1 synaptobrevin YKT6-like protein [Leptotrombidium deliense]
>RWS30331.1 O-phosphoseryl-tRNA(Sec) selenium transferase-like protein [Leptotrombidium deliense]
>RWS30330.1 60S ribosomal protein L26-like protein [Leptotrombidium deliense]
>RWS30329.1 mesh-like CUB and sushi domain-containing protein [Leptotrombidium deliense]
>RWS30328.1 glutamate receptor ionotropic: kainate 2-like protein, partial [Leptotrombidium deliense]
>RWS30327.1 neuropeptide GPCR A6b-like protein [Leptotrombidium deliense]
>RWS30326.1 uncharacterized protein B4U80_13625 [Leptotrombidium deliense]
>RWS30325.1 sorbin and SH3 domain-containing protein 2-like isoform X28, partial [Leptotrombidium deliense]
>RWS30324.1 AP-3 complex subunit delta-like protein [Leptotrombidium deliense]
>RWS30323.1 tudor domain-containing protein 1-like protein [Leptotrombidium deliense]
>RWS30322.1 zinc finger CCHC domain-containing protein 24-like protein [Leptotrombidium deliense]
>RWS30321.1 hypothetical protein B4U80_00290, partial [Leptotrombidium deliense]
>RWS30319.1 cytochrome b-like protein [Leptotrombidium deliense]
>RWS30317.1 ATP synthase F0 subunit 6-like protein [Leptotrombidium deliense]
>RWS30316.1 hypothetical protein B4U80_00391 [Leptotrombidium deliense]
>RWS30314.1 serine protease-like protein [Leptotrombidium deliense]
>RWS30313.1 host cell factor 1-like isoform X2, partial [Leptotrombidium deliense]
>RWS30312.1 CD109 antigen-like protein [Leptotrombidium deliense]
>RWS30311.1 ATP-binding cassette sub-family A member 1-like protein [Leptotrombidium deliense]
>RWS30310.1 3-oxoacyl-[acyl-carrier-protein] reductase FabG-like protein [Leptotrombidium deliense]
>RWS30309.1 cytochrome P450 2C23a-like protein [Leptotrombidium deliense]
>RWS30308.1 EH domain-containing protein 3-like protein [Leptotrombidium deliense]
>RWS30307.1 peptidyl-prolyl cis-trans isomerase-like 4-like protein [Leptotrombidium deliense]
>RWS30306.1 UPF0585 protein C16orf13-like protein [Leptotrombidium deliense]
>RWS30305.1 zinc finger FYVE domain-containing protein 1-like isoform X1 [Leptotrombidium deliense]
>RWS30304.1 DNA-directed RNA polymerases I and III subunit RPAC1-like isoform X1 [Leptotrombidium deliense]
>RWS30303.1 Microtubule-associated protein RP/EB family member 1-like protein, partial [Leptotrombidium deliense]
>RWS30302.1 putative histone-lysine N-methyltransferase-like protein [Leptotrombidium deliense]
>RWS30301.1 dnaJ subfamily C member 13-like isoform X2 [Leptotrombidium deliense]
>RWS30300.1 homeobox protein MSX-3-like protein [Leptotrombidium deliense]
>RWS30299.1 uncharacterized protein B4U80_06452 [Leptotrombidium deliense]
>RWS30298.1 hypothetical protein B4U80_06451 [Leptotrombidium deliense]
>RWS30297.1 Pleckstrin domain-containing family F member 2-like protein [Leptotrombidium deliense]
>RWS30296.1 cell division cycle protein 20-like protein [Leptotrombidium deliense]
>RWS30295.1 solute carrier family 25 member 44-like protein [Leptotrombidium deliense]
>RWS30294.1 SAP30-binding protein-like isoform X1 [Leptotrombidium deliense]
>RWS30293.1 lipoamide acyltransferase component of branched-chain alpha-keto acid dehydrogenase complex-like protein, partial [Leptotrombidium deliense]
>RWS30292.1 serine-rich adhesin for platelets-like isoform X1 [Leptotrombidium deliense]
>RWS30291.1 Translational activator GCN1-like protein [Leptotrombidium deliense]
>RWS30290.1 Ninjurin-1-like protein [Leptotrombidium deliense]
>RWS30289.1 apoptosis-resistant E3 ubiquitin protein ligase 1-like protein [Leptotrombidium deliense]
>RWS30288.1 hypothetical protein B4U80_03616 [Leptotrombidium deliense]
>RWS30287.1 uncharacterized protein B4U80_03614 [Leptotrombidium deliense]
>RWS30286.1 OTU domain-containing protein 7B-like protein [Leptotrombidium deliense]
>RWS30285.1 hypothetical protein B4U80_07742 [Leptotrombidium deliense]
>RWS30284.1 hypothetical protein B4U80_12671, partial [Leptotrombidium deliense]
>RWS30283.1 cell adhesion molecule-like protein, partial [Leptotrombidium deliense]
>RWS30282.1 hypothetical protein B4U80_02333 [Leptotrombidium deliense]
>RWS30281.1 chromatin accessibility complex protein 1-like protein [Leptotrombidium deliense]
>RWS30280.1 dolichyl-diphosphooligosaccharide--protein glycosyltransferase subunit STT3A-like protein [Leptotrombidium deliense]
>RWS30279.1 uncharacterized protein B4U80_10156 [Leptotrombidium deliense]
>RWS30278.1 Dual specificity mitogen-activated protein kinase kinase 7-like protein [Leptotrombidium deliense]
>RWS30277.1 regulating synaptic membrane exocytosis protein 2-like protein [Leptotrombidium deliense]
>RWS30276.1 putative ammonium transporter 1-like protein [Leptotrombidium deliense]
>RWS30275.1 E3 ubiquitin-protein ligase MYCBP2-like isoform X6, partial [Leptotrombidium deliense]
>RWS30274.1 Adipocyte plasma membrane-associated protein-like protein, partial [Leptotrombidium deliense]
>RWS30273.1 uncharacterized protein B4U80_07209 [Leptotrombidium deliense]
>RWS30272.1 G protein-coupled receptor-like protein [Leptotrombidium deliense]
>RWS30271.1 sidestep protein-like protein [Leptotrombidium deliense]
>RWS30270.1 netrin-1-like protein [Leptotrombidium deliense]
>RWS30269.1 protein quiver-like isoform X3 [Leptotrombidium deliense]
>RWS30268.1 Protein tyrosine phosphatase type IVA 2-like protein [Leptotrombidium deliense]
>RWS30267.1 protein-tyrosine phosphatase-like protein [Leptotrombidium deliense]
>RWS30266.1 hypothetical protein B4U80_11059 [Leptotrombidium deliense]
>RWS30265.1 ETS domain-containing protein Elk-3-like isoform X2 [Leptotrombidium deliense]
>RWS30264.1 mediator of RNA polymerase II transcription subunit 12-like protein, partial [Leptotrombidium deliense]
>RWS30263.1 peroxisome biogenesis factor 1-like protein [Leptotrombidium deliense]
>RWS30262.1 MOB-like protein phocein [Leptotrombidium deliense]
>RWS30261.1 Transcription factor SOX-21-like protein [Leptotrombidium deliense]
>RWS30260.1 putative aconitate hydratase-like protein, partial [Leptotrombidium deliense]
>RWS30259.1 eukaryotic translation initiation factor 2-alpha kinase 1-like protein [Leptotrombidium deliense]
>RWS30258.1 protein SGT1-like protein [Leptotrombidium deliense]
>RWS30257.1 forkhead domain-containing protein-like protein, partial [Leptotrombidium deliense]
>RWS30256.1 nucleoporin Nup37-like protein [Leptotrombidium deliense]
>RWS30255.1 RING finger protein 10-like isoform X2 [Leptotrombidium deliense]
>RWS30254.1 UDP-N-acetylglucosamine--peptide N-acetylglucosaminyltransferase-like protein, partial [Leptotrombidium deliense]
>RWS30252.1 Nicalin-1-like protein [Leptotrombidium deliense]
>RWS30251.1 low-density lipoprotein receptor-related protein 8-like protein [Leptotrombidium deliense]
>RWS30250.1 hypothetical protein B4U80_05028, partial [Leptotrombidium deliense]
>RWS30249.1 Whirlin-like protein [Leptotrombidium deliense]
>RWS30248.1 2-aminoethanethiol dioxygenase-like protein, partial [Leptotrombidium deliense]
>RWS30247.1 hypothetical protein B4U80_00683, partial [Leptotrombidium deliense]
>RWS30246.1 pdzk7-like protein [Leptotrombidium deliense]
>RWS30245.1 ran-binding protein 3-like isoform X1 [Leptotrombidium deliense]
>RWS30244.1 hypothetical protein B4U80_00686 [Leptotrombidium deliense]
>RWS30243.1 hypothetical protein B4U80_08723 [Leptotrombidium deliense]
>RWS30242.1 Transcription factor SOX-21-like protein [Leptotrombidium deliense]
>RWS30241.1 Motile sperm domain-containing protein 2-like protein [Leptotrombidium deliense]
>RWS30240.1 protein spire 1-like protein [Leptotrombidium deliense]
>RWS30239.1 hypothetical protein B4U80_01044, partial [Leptotrombidium deliense]
>RWS30238.1 protein spire-like protein [Leptotrombidium deliense]
>RWS30237.1 Helicase domino-like protein, partial [Leptotrombidium deliense]
>RWS30236.1 hypothetical protein B4U80_00615 [Leptotrombidium deliense]
>RWS30235.1 hypothetical protein B4U80_13629 [Leptotrombidium deliense]
>RWS30234.1 aldehyde dehydrogenase-like protein [Leptotrombidium deliense]
>RWS30233.1 insulin gene enhancer protein ISL-1-like protein, partial [Leptotrombidium deliense]
>RWS30232.1 dual specificity protein phosphatase 3-like isoform X1 [Leptotrombidium deliense]
>RWS30231.1 transcriptional adapter 3-like protein [Leptotrombidium deliense]
>RWS30230.1 hypothetical protein B4U80_10829, partial [Leptotrombidium deliense]
>RWS30229.1 hypothetical protein B4U80_10828 [Leptotrombidium deliense]
>RWS30228.1 acetylcholinesterase-like protein [Leptotrombidium deliense]
>RWS30227.1 long-chain-fatty-acid--CoA ligase 4-like protein [Leptotrombidium deliense]
>RWS30226.1 ribose-5-phosphate isomerase-like protein [Leptotrombidium deliense]
>RWS30225.1 ETSous factor-like protein [Leptotrombidium deliense]
>RWS30224.1 uncharacterized protein B4U80_05676 [Leptotrombidium deliense]
>RWS30223.1 amine oxidase [flavin-containing] B-like isoform X1 [Leptotrombidium deliense]
>RWS30222.1 mutant GABA gated chloride channel-like protein [Leptotrombidium deliense]
>RWS30221.1 glutamate receptor 1-like protein, partial [Leptotrombidium deliense]
>RWS30220.1 sestrin-like protein [Leptotrombidium deliense]
>RWS30219.1 cancer-related nucleoside-triphosphatase-like protein [Leptotrombidium deliense]
>RWS30218.1 Myb transforming protein-like protein [Leptotrombidium deliense]
>RWS30217.1 Sestrin-like protein [Leptotrombidium deliense]
>RWS30216.1 unconventional myosin-VI-like protein, partial [Leptotrombidium deliense]
>RWS30215.1 peroxiredoxin 1-like protein [Leptotrombidium deliense]
>RWS30214.1 cAMP-responsive element-binding protein 2-like protein [Leptotrombidium deliense]
>RWS30213.1 stromal cell-derived factor 2-like protein [Leptotrombidium deliense]
>RWS30212.1 hypothetical protein B4U80_10460 [Leptotrombidium deliense]
>RWS30211.1 KAT8 regulatory NSL complex subunit 3-like protein [Leptotrombidium deliense]
>RWS30210.1 calmodulin-regulated spectrin-associated protein 2-like protein [Leptotrombidium deliense]
>RWS30209.1 fatty acid synthase-like isoform X1 [Leptotrombidium deliense]
>RWS30208.1 myosin light chain kinase: smooth muscle-like protein [Leptotrombidium deliense]
>RWS30207.1 Tetraspanin-11-like protein [Leptotrombidium deliense]
>RWS30206.1 para-nitrobenzyl esterase-like protein, partial [Leptotrombidium deliense]
>RWS30205.1 DNA repair protein RAD51 3-like isoform X2 [Leptotrombidium deliense]
>RWS30204.1 hypothetical protein B4U80_06350, partial [Leptotrombidium deliense]
>RWS30203.1 membrane-associated progesterone receptor component 2-like protein, partial [Leptotrombidium deliense]
>RWS30202.1 myotrophin-like protein [Leptotrombidium deliense]
>RWS30201.1 N-alpha-acetyltransferase 38: NatC auxiliary subunit-like protein [Leptotrombidium deliense]
>RWS30200.1 NADH-cytochrome b5 reductase 3-like isoform X1 [Leptotrombidium deliense]
>RWS30199.1 calumenin-like protein [Leptotrombidium deliense]
>RWS30198.1 WD repeat domain phosphoinositide-interacting protein 4-like protein [Leptotrombidium deliense]
>RWS30197.1 hypothetical protein B4U80_06357 [Leptotrombidium deliense]
>RWS30196.1 myelin regulatory factor-like protein, partial [Leptotrombidium deliense]
>RWS30195.1 hypothetical protein B4U80_00924, partial [Leptotrombidium deliense]
>RWS30194.1 carbonic anhydrase-related protein 10-like protein, partial [Leptotrombidium deliense]
>RWS30193.1 ubiquitin-like domain-containing CTD phosphatase 1 isoform X2 [Leptotrombidium deliense]
>RWS30192.1 histone H2AX-like protein [Leptotrombidium deliense]
>RWS30191.1 DNA-directed RNA polymerases I: II: and III subunit RPABC3-like protein [Leptotrombidium deliense]
>RWS30190.1 CD2 antigen cytoplasmic tail-binding protein 2-like protein [Leptotrombidium deliense]
>RWS30189.1 voltage-gated hydrogen channel 1-like protein, partial [Leptotrombidium deliense]
>RWS30188.1 Nuclear receptor corepressor 1-like protein, partial [Leptotrombidium deliense]
>RWS30187.1 60S ribosomal protein L3-like protein [Leptotrombidium deliense]
>RWS30186.1 double-stranded RNA-specific editase 1-like protein [Leptotrombidium deliense]
>RWS30185.1 uncharacterized protein B4U80_01205 [Leptotrombidium deliense]
>RWS30184.1 putative methyltransferase-like protein 15 [Leptotrombidium deliense]
>RWS30183.1 latrophilin Cirl-like protein [Leptotrombidium deliense]
>RWS30182.1 CD80-like C2-set immunoglobulin domain containing protein [Leptotrombidium deliense]
>RWS30181.1 metabotropic glutamate receptor-like protein [Leptotrombidium deliense]
>RWS30180.1 hypothetical protein B4U80_04230 [Leptotrombidium deliense]
>RWS30179.1 down syndrome cell adhesion molecule-like isoform x99 [Leptotrombidium deliense]
>RWS30178.1 hypothetical protein B4U80_01889 [Leptotrombidium deliense]
>RWS30177.1 Down syndrome cell adhesion molecule-like protein Dscam2 [Leptotrombidium deliense]
>RWS30176.1 netrin receptor DSCAM-like protein [Leptotrombidium deliense]
>RWS30175.1 chondroitin proteoglycan 2-like protein [Leptotrombidium deliense]
>RWS30174.1 hypothetical protein B4U80_01604, partial [Leptotrombidium deliense]
>RWS30173.1 Somatostatin receptor type 1-like protein [Leptotrombidium deliense]
>RWS30172.1 MOB kinase activator-like 3 [Leptotrombidium deliense]
>RWS30171.1 somatostatin receptor type 5-like protein [Leptotrombidium deliense]
>RWS30170.1 suppressor of lurcher protein 1-like protein [Leptotrombidium deliense]
>RWS30169.1 frizzled-9-like protein [Leptotrombidium deliense]
>RWS30168.1 calmodulin-lysine N-methyltransferase-like protein [Leptotrombidium deliense]
>RWS30167.1 pleckstriny domain-containing family G member 3-like protein [Leptotrombidium deliense]
>RWS30166.1 histidine decarboxylase-like protein [Leptotrombidium deliense]
>RWS30165.1 apoptosis-inducing factor 1-like isoform X2 [Leptotrombidium deliense]
>RWS30164.1 guanine nucleotide-binding protein G(q) subunit alpha-like isoform X1 [Leptotrombidium deliense]
>RWS30163.1 proliferation-associated protein 2G4-like protein [Leptotrombidium deliense]
>RWS30162.1 hypothetical protein B4U80_01041 [Leptotrombidium deliense]
>RWS30161.1 doublesex- and mab-3-related transcription factor A2-like protein [Leptotrombidium deliense]
>RWS30160.1 hypothetical protein B4U80_01042 [Leptotrombidium deliense]
>RWS30159.1 disintegrin and metalloproteinase with thrombospondin motifs gon-1-like protein [Leptotrombidium deliense]
>RWS30158.1 vitamin K-dependent protein C-like protein, partial [Leptotrombidium deliense]
>RWS30157.1 AP-1 complex subunit sigma-2-like isoform X1 [Leptotrombidium deliense]
>RWS30156.1 histone deacetylase 3-like protein [Leptotrombidium deliense]
>RWS30154.1 Cuticle protein 16.8-like protein [Leptotrombidium deliense]
>RWS30153.1 Mid1-interacting protein-like protein [Leptotrombidium deliense]
>RWS30152.1 Exocyst complex component 7-like protein, partial [Leptotrombidium deliense]
>RWS30151.1 importin-5-like protein [Leptotrombidium deliense]
>RWS30150.1 CUE domain-containing protein 1-like protein [Leptotrombidium deliense]
>RWS30149.1 uncharacterized protein B4U80_03045 [Leptotrombidium deliense]
>RWS30148.1 retinal dehydrogenase 1-like protein [Leptotrombidium deliense]
>RWS30147.1 Nose resistant to fluoxetine protein 6-like protein, partial [Leptotrombidium deliense]
>RWS30146.1 tetratricopeptide repeat protein 27-like protein, partial [Leptotrombidium deliense]
>RWS30144.1 F-box/WD repeat-containing protein 5-like protein [Leptotrombidium deliense]
>RWS30143.1 transmembrane protein 104-like protein, partial [Leptotrombidium deliense]
>RWS30142.1 La-related protein-like protein [Leptotrombidium deliense]
>RWS30141.1 engrailed-like protein [Leptotrombidium deliense]
>RWS30140.1 lysosomal acid phosphatase-like protein 3 [Leptotrombidium deliense]
>RWS30139.1 killer cell lectin-like receptor subfamily F member 1 isoform X6, partial [Leptotrombidium deliense]
>RWS30138.1 mediator of RNA polymerase II transcription subunit 1-like protein [Leptotrombidium deliense]
>RWS30137.1 lysosomal acid phosphatase-like protein 3 [Leptotrombidium deliense]
>RWS30136.1 hypothetical protein B4U80_03502 [Leptotrombidium deliense]
>RWS30135.1 actin-related protein 2/3 complex subunit 1A-like protein [Leptotrombidium deliense]
>RWS30134.1 actin-like protein [Leptotrombidium deliense]
>RWS30133.1 chitinase-like protein 10 [Leptotrombidium deliense]
>RWS30132.1 protein unc-79-like protein [Leptotrombidium deliense]
>RWS30131.1 autophagy-related protein 9A-like isoform X1 [Leptotrombidium deliense]
>RWS30130.1 DNA excision repair protein ERCC-6-like protein [Leptotrombidium deliense]
>RWS30129.1 Cadherin-like protein 3 [Leptotrombidium deliense]
>RWS30128.1 putative threonine-rich GPI-anchored glycoprotein-like protein, partial [Leptotrombidium deliense]
>RWS30127.1 forkhead box protein D3-like protein [Leptotrombidium deliense]
>RWS30126.1 protein bicaudal C 1-like protein [Leptotrombidium deliense]
>RWS30125.1 spectrin beta chain: non-erythrocytic 1-like protein, partial [Leptotrombidium deliense]
>RWS30124.1 calcineurin Bous protein 1-like protein [Leptotrombidium deliense]
>RWS30123.1 sphingomyelin phosphodiesterase-like protein 2, partial [Leptotrombidium deliense]
>RWS30122.1 sphingomyelin phosphodiesterase-like protein 2, partial [Leptotrombidium deliense]
>RWS30121.1 Sphingomyelin phosphodiesterase-like protein [Leptotrombidium deliense]
>RWS30120.1 V-type proton ATPase subunit H-like isoform X1 [Leptotrombidium deliense]
>RWS30119.1 sphingomyelin phosphodiesterase-like protein 2 [Leptotrombidium deliense]
>RWS30118.1 uncharacterized protein B4U80_07996 [Leptotrombidium deliense]
>RWS30117.1 hypothetical protein B4U80_13634 [Leptotrombidium deliense]
>RWS30116.1 NEDD8-conjugating enzyme UBE2F-like protein [Leptotrombidium deliense]
>RWS30115.1 Trafficking kinesin-binding protein 1-like protein, partial [Leptotrombidium deliense]
>RWS30114.1 uncharacterized protein B4U80_01610 [Leptotrombidium deliense]
>RWS30113.1 zinc transporter ZIP14-like protein 1 [Leptotrombidium deliense]
>RWS30112.1 dnaJ subfamily C member 22-like protein [Leptotrombidium deliense]
>RWS30111.1 hypothetical protein B4U80_01613 [Leptotrombidium deliense]
>RWS30110.1 Protein held out wing-like protein [Leptotrombidium deliense]
>RWS30109.1 ATP-dependent RNA helicase HAS1-like protein [Leptotrombidium deliense]
>RWS30108.1 muskelin-like protein [Leptotrombidium deliense]
>RWS30107.1 potassium voltage-gated channel protein Shaker-like protein, partial [Leptotrombidium deliense]
>RWS30106.1 E3 ubiquitin ligase-like protein [Leptotrombidium deliense]
>RWS30105.1 hypothetical protein B4U80_01780 [Leptotrombidium deliense]
>RWS30104.1 secernin-1-like protein [Leptotrombidium deliense]
>RWS30103.1 E3 ubiquitin-protein ligase RNF181-like protein [Leptotrombidium deliense]
>RWS30102.1 zinc finger protein 704-like protein [Leptotrombidium deliense]
>RWS30101.1 alpha/beta hydrolase domain-containing protein 11-like protein, partial [Leptotrombidium deliense]
>RWS30100.1 zinc transporter ZIP9-B-like protein, partial [Leptotrombidium deliense]
>RWS30099.1 TBC1 domain family member 20-like protein [Leptotrombidium deliense]
>RWS30098.1 bicaudal D-related protein-like protein [Leptotrombidium deliense]
>RWS30097.1 bromodomain adjacent to zinc finger domain protein 1A-like isoform X2 [Leptotrombidium deliense]
>RWS30096.1 U4/U6 small nuclear ribonucleoprotein Prp31-like protein, partial [Leptotrombidium deliense]
>RWS30095.1 neurexin-1-like protein [Leptotrombidium deliense]
>RWS30094.1 RNA-binding protein 4B-like isoform X2 [Leptotrombidium deliense]
>RWS30093.1 peripheral plasma membrane protein CASK-like isoform X8 [Leptotrombidium deliense]
>RWS30092.1 hypothetical protein B4U80_02082, partial [Leptotrombidium deliense]
>RWS30091.1 Guanine nucleotide-binding protein G(O) subunit alpha 1-like protein [Leptotrombidium deliense]
>RWS30090.1 hypothetical protein B4U80_12678 [Leptotrombidium deliense]
>RWS30089.1 metabotropic glutamate receptor-like protein [Leptotrombidium deliense]
>RWS30088.1 stomatin-like protein 3 [Leptotrombidium deliense]
>RWS30087.1 F-box only protein 21-like protein [Leptotrombidium deliense]
>RWS30086.1 nudix hydrolase 8-like protein, partial [Leptotrombidium deliense]
>RWS30085.1 Phospholipase A2 venom-like protein, partial [Leptotrombidium deliense]
>RWS30084.1 complement C1q-like protein 3-like protein [Leptotrombidium deliense]
>RWS30083.1 lipid droplet-associated hydrolase-like protein [Leptotrombidium deliense]
>RWS30082.1 Protein phosphatase Slingshot-like protein, partial [Leptotrombidium deliense]
>RWS30081.1 Chitin synthase 4-like protein [Leptotrombidium deliense]
>RWS30080.1 FAM91A1-like protein [Leptotrombidium deliense]
>RWS30079.1 Inactive dipeptidyl peptidase 10-like protein [Leptotrombidium deliense]
>RWS30078.1 zinc finger protein aebp2-like protein [Leptotrombidium deliense]
>RWS30077.1 zinc finger-like protein, partial [Leptotrombidium deliense]
>RWS30076.1 Contactin-associated protein-like 5, partial [Leptotrombidium deliense]
>RWS30075.1 axotactin-like protein [Leptotrombidium deliense]
>RWS30074.1 carbonyl reductase family member 4-like isoform X1 [Leptotrombidium deliense]
>RWS30073.1 Histone deacetylase 2-like protein [Leptotrombidium deliense]
>RWS30072.1 Transcription initiation factor TFIID subunit 2-like protein, partial [Leptotrombidium deliense]
>RWS30071.1 aurora kinase A-like protein [Leptotrombidium deliense]
>RWS30070.1 S phase cyclin A-associated protein in the endoplasmic reticulum-like protein [Leptotrombidium deliense]
>RWS30069.1 uncharacterized protein B4U80_00414 [Leptotrombidium deliense]
>RWS30068.1 phosphatidylinositol 3-kinase catalytic subunit type 3-like protein, partial [Leptotrombidium deliense]
>RWS30067.1 ABC transporter sub-family G-like protein 1 [Leptotrombidium deliense]
>RWS30066.1 CD63 antigen-like protein [Leptotrombidium deliense]
>RWS30065.1 Leucine-rich repeat-containing protein 15-like protein [Leptotrombidium deliense]
>RWS30064.1 neurexin-4-like protein, partial [Leptotrombidium deliense]
>RWS30063.1 hypothetical protein B4U80_10709 [Leptotrombidium deliense]
>RWS30062.1 V-type proton ATPase 116 kDa subunit a isoform 1-like isoform X1, partial [Leptotrombidium deliense]
>RWS30061.1 GDP-fucose protein O-fucosyltransferase 2-like protein [Leptotrombidium deliense]
>RWS30060.1 thiamine pyrophosphokinase 1-like protein [Leptotrombidium deliense]
>RWS30059.1 adenosine kinase-like protein [Leptotrombidium deliense]
>RWS30058.1 actin-binding protein anillin-like protein [Leptotrombidium deliense]
>RWS30057.1 integrin alpha-ps-like protein [Leptotrombidium deliense]
>RWS30056.1 integrin alpha-ps-like protein [Leptotrombidium deliense]
>RWS30055.1 rRNA methyltransferase 2-like protein [Leptotrombidium deliense]
>RWS30054.1 protein rhomboid-like protein [Leptotrombidium deliense]
>RWS30053.1 regulatory-associated protein of mTOR-like protein [Leptotrombidium deliense]
>RWS30052.1 tetratricopeptide repeat protein 5-like protein, partial [Leptotrombidium deliense]
>RWS30051.1 potassium voltage-gated channel protein Shaker-like isoform X7 [Leptotrombidium deliense]
>RWS30050.1 methylated-DNA--protein-cysteine methyltransferase-like protein [Leptotrombidium deliense]
>RWS30049.1 D-aspartate oxidase-like protein, partial [Leptotrombidium deliense]
>RWS30048.1 putative Ubiquitin-like protein [Leptotrombidium deliense]
>RWS30047.1 glutamate-gated chloride channel 1 protein-like protein [Leptotrombidium deliense]
>RWS30046.1 cytochrome P450 3A6-like protein [Leptotrombidium deliense]
>RWS30045.1 Phosphofurin acidic cluster sorting protein 2-like protein [Leptotrombidium deliense]
>RWS30044.1 putative complex I intermediate-associated protein 30-like protein, partial [Leptotrombidium deliense]
>RWS30043.1 serine/threonine-protein kinase D1-like protein [Leptotrombidium deliense]
>RWS30042.1 hypothetical protein B4U80_08414, partial [Leptotrombidium deliense]
>RWS30041.1 chaoptin-like protein [Leptotrombidium deliense]
>RWS30040.1 transmembrane protein 68-like protein [Leptotrombidium deliense]
>RWS30039.1 runt-related transcription factor 1-like protein, partial [Leptotrombidium deliense]
>RWS30038.1 hypothetical protein B4U80_13636 [Leptotrombidium deliense]
>RWS30037.1 RIC1-like protein [Leptotrombidium deliense]
>RWS30036.1 glutamate receptor, partial [Leptotrombidium deliense]
>RWS30035.1 ER membrane protein complex subunit 6-like protein [Leptotrombidium deliense]
>RWS30034.1 protein mago nashi-like protein [Leptotrombidium deliense]
>RWS30033.1 adenylate cyclase type 2-like isoform X2 [Leptotrombidium deliense]
>RWS30032.1 PDGF-and VEGF-related factor 3-like protein [Leptotrombidium deliense]
>RWS30031.1 Vacuolar protein sorting-associated protein 54-like protein [Leptotrombidium deliense]
>RWS30030.1 parafibromin-like protein [Leptotrombidium deliense]
>RWS30029.1 WD repeat-containing protein 47-like protein, partial [Leptotrombidium deliense]
>RWS30028.1 hypothetical protein B4U80_04491 [Leptotrombidium deliense]
>RWS30027.1 rab GTPase-activating protein 1-like protein [Leptotrombidium deliense]
>RWS30026.1 PDZ-containing protein-like protein, partial [Leptotrombidium deliense]
>RWS30025.1 complement component 3-1-like protein [Leptotrombidium deliense]
>RWS30024.1 PDZ and C2 domain containing protein-like protein [Leptotrombidium deliense]
>RWS30023.1 transmembrane protein 68-like protein [Leptotrombidium deliense]
>RWS30022.1 uncharacterized protein B4U80_11094 [Leptotrombidium deliense]
>RWS30021.1 calponin-like protein, partial [Leptotrombidium deliense]
>RWS30020.1 vascular endothelial growth factor A-like protein [Leptotrombidium deliense]
>RWS30019.1 cystathionine beta-synthase-like protein, partial [Leptotrombidium deliense]
>RWS30018.1 mediator of RNA polymerase II transcription subunit 18-like protein [Leptotrombidium deliense]
>RWS30017.1 histone H2B-like protein [Leptotrombidium deliense]
>RWS30016.1 sorting nexin-25-like protein, partial [Leptotrombidium deliense]
>RWS30015.1 histone H2A-like protein [Leptotrombidium deliense]
>RWS30014.1 ribosomal protein L2-like protein [Leptotrombidium deliense]
>RWS30013.1 hypothetical protein B4U80_02170 [Leptotrombidium deliense]
>RWS30012.1 YTH domain family protein 1-like protein [Leptotrombidium deliense]
>RWS30011.1 zinc finger protein 341-like protein, partial [Leptotrombidium deliense]
>RWS30010.1 Tafazzin-like Acyltransferase [Leptotrombidium deliense]
>RWS30009.1 hypothetical protein B4U80_02990 [Leptotrombidium deliense]
>RWS30008.1 muscle LIM protein 1-like protein [Leptotrombidium deliense]
>RWS30007.1 Translocon-associated protein subunit alpha-like protein [Leptotrombidium deliense]
>RWS30006.1 far upstream element-binding protein 1-like isoform X1 [Leptotrombidium deliense]
>RWS30005.1 barH-like 1 homeobox protein [Leptotrombidium deliense]
>RWS30004.1 vesicle-trafficking protein SEC22b-like protein [Leptotrombidium deliense]
>RWS30003.1 Nose resistant to fluoxetine protein 6-like protein, partial [Leptotrombidium deliense]
>RWS30002.1 sulfotransferase 1C2-like protein [Leptotrombidium deliense]
>RWS30001.1 2-oxoglutarate and iron-dependent oxygenase domain-containing protein 3-like protein [Leptotrombidium deliense]
>RWS30000.1 Mechanosensory protein 2-like protein, partial [Leptotrombidium deliense]
>RWS29999.1 uncharacterized protein B4U80_05411 [Leptotrombidium deliense]
>RWS29998.1 serpin-2 precursor [Leptotrombidium deliense]
>RWS29997.1 protein ROP-like protein [Leptotrombidium deliense]
>RWS29996.1 fatty acyl-CoA reductase-like protein, partial [Leptotrombidium deliense]
>RWS29995.1 60S ribosomal protein L28-like protein [Leptotrombidium deliense]
>RWS29994.1 uncharacterized protein B4U80_05015, partial [Leptotrombidium deliense]
>RWS29993.1 corticotropin-releasing factor-binding protein-like protein [Leptotrombidium deliense]
>RWS29992.1 ribokinase-like protein [Leptotrombidium deliense]
>RWS29991.1 metalloprotease TIKI2-like isoform X2 [Leptotrombidium deliense]
>RWS29990.1 osmotic avoidance abnormal protein 3-like protein [Leptotrombidium deliense]
>RWS29989.1 splicing factor 3B subunit 1-like isoform X1 [Leptotrombidium deliense]
>RWS29988.1 pleiotropic regulator 1-like protein [Leptotrombidium deliense]
>RWS29987.1 GABA-gated ion channel-like protein [Leptotrombidium deliense]
>RWS29986.1 Low density lipoprotein receptor adapter protein 1-B-like protein [Leptotrombidium deliense]
>RWS29985.1 hypothetical protein B4U80_01324 [Leptotrombidium deliense]
>RWS29984.1 eukaryotic translation initiation factor 1A: X-chromosomal-like protein [Leptotrombidium deliense]
>RWS29983.1 nucleoporin seh1-like isoform X1 [Leptotrombidium deliense]
>RWS29982.1 neuralized-like protein 2 [Leptotrombidium deliense]
>RWS29981.1 guanine nucleotide-binding protein-like protein, partial [Leptotrombidium deliense]
>RWS29980.1 Conserved oligomeric Golgi complex subunit 4-like protein [Leptotrombidium deliense]
>RWS29979.1 Splicing factor 3B subunit 3-like protein [Leptotrombidium deliense]
>RWS29978.1 ubiquitin-related modifier 1-like protein [Leptotrombidium deliense]
>RWS29977.1 E3 ubiquitin-protein ligase RNF146-like isoform X1 [Leptotrombidium deliense]
>RWS29976.1 nuclear pore complex protein Nup93-like protein, partial [Leptotrombidium deliense]
>RWS29975.1 protein big brother-like protein [Leptotrombidium deliense]
>RWS29974.1 AKT-interacting protein-like protein, partial [Leptotrombidium deliense]
>RWS29973.1 carbohydrate sulfotransferase 11-like protein [Leptotrombidium deliense]
>RWS29972.1 ER degradation-enhancing alpha-mannosidase-like 1, partial [Leptotrombidium deliense]
>RWS29971.1 Wnt16 like-like protein [Leptotrombidium deliense]
>RWS29970.1 E3 ubiquitin-protein ligase RNF13-like protein, partial [Leptotrombidium deliense]
>RWS29969.1 dolichol kinase-like protein [Leptotrombidium deliense]
>RWS29968.1 cullin-3-A-like protein, partial [Leptotrombidium deliense]
>RWS29967.1 phosducin-like protein 3, partial [Leptotrombidium deliense]
>RWS29966.1 hypothetical protein B4U80_08203, partial [Leptotrombidium deliense]
>RWS29965.1 protein Wnt-2b-A-like protein [Leptotrombidium deliense]
>RWS29964.1 myocyte-specific enhancer factor 2-like protein [Leptotrombidium deliense]
>RWS29963.1 Flotillin-1-like protein [Leptotrombidium deliense]
>RWS29962.1 cuticle protein 14 isoform b-like protein [Leptotrombidium deliense]
>RWS29961.1 hypothetical protein B4U80_08508, partial [Leptotrombidium deliense]
>RWS29960.1 ephrin type-A receptor 4-like protein, partial [Leptotrombidium deliense]
>RWS29959.1 microspherule protein 1-like protein [Leptotrombidium deliense]
>RWS29958.1 MFS-type transporter-like protein [Leptotrombidium deliense]
>RWS29957.1 calcium/calmodulin-dependent protein kinase type II alpha chain-like isoform X5 [Leptotrombidium deliense]
>RWS29956.1 hypothetical protein B4U80_01541 [Leptotrombidium deliense]
>RWS29955.1 cysteine desulfurase-like isoform X1 [Leptotrombidium deliense]
>RWS29953.1 glutaryl-CoA dehydrogenase-like protein [Leptotrombidium deliense]
>RWS29952.1 vacuolar protein sorting-associated protein 4B-like protein [Leptotrombidium deliense]
>RWS29951.1 translation initiation factor IF-2-like protein [Leptotrombidium deliense]
>RWS29950.1 matrix metalloproteinase-14-like isoform X5 [Leptotrombidium deliense]
>RWS29949.1 hypothetical protein B4U80_05135 [Leptotrombidium deliense]
>RWS29948.1 hypothetical protein B4U80_05134 [Leptotrombidium deliense]
>RWS29947.1 protein alan shepard-like isoform X12 [Leptotrombidium deliense]
>RWS29946.1 JNK1/MAPK8-associated membrane protein-like protein [Leptotrombidium deliense]
>RWS29945.1 DNA-directed RNA polymerases I: II: and III subunit RPABC2-like protein [Leptotrombidium deliense]
>RWS29944.1 1-phosphatidylinositol 4:5-bisphosphate phosphodiesterase-like protein, partial [Leptotrombidium deliense]
>RWS29943.1 nuclear pore complex protein Nup85-like isoform X1 [Leptotrombidium deliense]
>RWS29942.1 trifunctional enzyme subunit alpha-like protein [Leptotrombidium deliense]
>RWS29941.1 voltage-dependent calcium channel type A subunit alpha-1-like protein [Leptotrombidium deliense]
>RWS29940.1 protein l(2)37Cc-like protein [Leptotrombidium deliense]
>RWS29939.1 Iron/zinc purple acid phosphatase-like protein, partial [Leptotrombidium deliense]
>RWS29938.1 hypothetical protein B4U80_06651 [Leptotrombidium deliense]
>RWS29937.1 hypothetical protein B4U80_06650 [Leptotrombidium deliense]
>RWS29936.1 uncharacterized protein B4U80_06652 [Leptotrombidium deliense]
>RWS29935.1 protein phosphatase methylesterase 1-like protein [Leptotrombidium deliense]
>RWS29934.1 ecdysone biosynthesis protein-like protein, partial [Leptotrombidium deliense]
>RWS29933.1 eyegone-like protein [Leptotrombidium deliense]
>RWS29932.1 paired box protein Pax-6-like isoform X3 [Leptotrombidium deliense]
>RWS29931.1 ubiA prenyltransferase domain-containing protein 1-like protein [Leptotrombidium deliense]
>RWS29930.1 hypothetical protein B4U80_02742 [Leptotrombidium deliense]
>RWS29929.1 DNA repair protein complementing XP-C cells-like protein, partial [Leptotrombidium deliense]
>RWS29928.1 ADP/ATP translocase-like protein, partial [Leptotrombidium deliense]
>RWS29927.1 cAMP-specific 3':5'-cyclic phosphodiesterase: isoforms N/G-like protein, partial [Leptotrombidium deliense]
>RWS29926.1 glycine/serine hydroxymethyltransferase-like protein [Leptotrombidium deliense]
>RWS29925.1 double-strand break repair protein MRE11A-like isoform X2 [Leptotrombidium deliense]
>RWS29924.1 trinucleotide repeat-containing gene 6A protein-like isoform X1 [Leptotrombidium deliense]
>RWS29923.1 protein FAM86A-like protein [Leptotrombidium deliense]
>RWS29922.1 Activin receptor type-2B-like protein [Leptotrombidium deliense]
>RWS29921.1 prefoldin subunit 5-like protein [Leptotrombidium deliense]
>RWS29920.1 zinc finger CCCH domain-containing protein 3-like protein [Leptotrombidium deliense]
>RWS29919.1 docking protein-like protein [Leptotrombidium deliense]
>RWS29918.1 Bardet-Biedl syndrome 1 protein-like protein [Leptotrombidium deliense]
>RWS29917.1 ATP-dependent RNA helicase DHX35-like protein [Leptotrombidium deliense]
>RWS29916.1 Yippee-type zinc-binding protein-like protein, partial [Leptotrombidium deliense]
>RWS29915.1 Cs-six4-like protein [Leptotrombidium deliense]
>RWS29914.1 Sodium-dependent nutrient amino acid transporter 1-like protein [Leptotrombidium deliense]
>RWS29913.1 Tetratricopeptide repeat protein 26-like protein, partial [Leptotrombidium deliense]
>RWS29912.1 CD109 antigen-like protein, partial [Leptotrombidium deliense]
>RWS29911.1 TPR repeat-containing protein-like protein [Leptotrombidium deliense]
>RWS29910.1 hypothetical protein B4U80_02310 [Leptotrombidium deliense]
>RWS29909.1 DNA-binding protein D-ETS-3-like protein [Leptotrombidium deliense]
>RWS29908.1 hypothetical protein B4U80_03797 [Leptotrombidium deliense]
>RWS29907.1 ferritin heavy chain-like protein [Leptotrombidium deliense]
>RWS29906.1 docking protein 2-like protein [Leptotrombidium deliense]
>RWS29905.1 protease-associated domain-containing protein 1-like protein, partial [Leptotrombidium deliense]
>RWS29904.1 Docking protein 2-like protein [Leptotrombidium deliense]
>RWS29903.1 E3 ubiquitin-protein ligase RNF4-like isoform X1 [Leptotrombidium deliense]
>RWS29902.1 polycomb group RING finger protein 3-like protein, partial [Leptotrombidium deliense]
>RWS29901.1 carrier protein-like protein [Leptotrombidium deliense]
>RWS29900.1 disintegrin and metalloproteinase domain-containing protein 28-like isoform X2 [Leptotrombidium deliense]
>RWS29899.1 nucleolar protein 56-like isoform X1 [Leptotrombidium deliense]
>RWS29898.1 beta-1:4-galactosyltransferase 7-like isoform X2 [Leptotrombidium deliense]
>RWS29897.1 pre-mRNA-processing factor 19-like protein [Leptotrombidium deliense]
>RWS29896.1 transcription factor Sp9-like protein [Leptotrombidium deliense]
>RWS29895.1 hypothetical protein B4U80_11286 [Leptotrombidium deliense]
>RWS29894.1 prolactin regulatory element-binding protein-like protein [Leptotrombidium deliense]
>RWS29893.1 phosphotriesterase-related protein-like protein [Leptotrombidium deliense]
>RWS29892.1 Trifunctional enzyme subunit beta-like protein [Leptotrombidium deliense]
>RWS29891.1 RNA-binding protein 40-like protein [Leptotrombidium deliense]
>RWS29890.1 RNA-binding protein 40-like protein [Leptotrombidium deliense]
>RWS29889.1 disintegrin and metalloproteinase with thrombospondin motifs 1-like protein [Leptotrombidium deliense]
>RWS29888.1 ufm1-specific protease 2-like isoform X3, partial [Leptotrombidium deliense]
>RWS29887.1 sodium/potassium-transporting ATPase subunit alpha-like protein [Leptotrombidium deliense]
>RWS29886.1 INO80 complex subunit D-like protein [Leptotrombidium deliense]
>RWS29885.1 Claudin domain-containing protein 1-like protein [Leptotrombidium deliense]
>RWS29884.1 protein fem-1 C-like protein [Leptotrombidium deliense]
>RWS29883.1 Sar s 18 allergen (chitinase-like protein) [Leptotrombidium deliense]
>RWS29882.1 hypothetical protein B4U80_11434 [Leptotrombidium deliense]
>RWS29881.1 putative E3 ubiquitin-protein ligase RNF144A-B-like protein [Leptotrombidium deliense]
>RWS29880.1 complement component 1 Q subcomponent-binding protein-like protein [Leptotrombidium deliense]
>RWS29879.1 WD repeat-containing protein 35-like isoform X1 [Leptotrombidium deliense]
>RWS29878.1 ubiquitin thioesterase OTU1-like protein [Leptotrombidium deliense]
>RWS29877.1 protein aveugle-like protein [Leptotrombidium deliense]
>RWS29876.1 calcium/calmodulin-dependent protein kinase type II alpha chain-like protein [Leptotrombidium deliense]
>RWS29875.1 uncharacterized protein B4U80_08629 [Leptotrombidium deliense]
>RWS29874.1 U3 small nucleolar ribonucleoprotein IMP4-like protein [Leptotrombidium deliense]
>RWS29873.1 protein dopey-1-like protein [Leptotrombidium deliense]
>RWS29872.1 eukaryotic translation initiation factor 5A-1-like isoform X1 [Leptotrombidium deliense]
>RWS29871.1 protein split ends-like protein [Leptotrombidium deliense]
>RWS29870.1 hypothetical protein B4U80_08326 [Leptotrombidium deliense]
>RWS29869.1 hypothetical protein B4U80_12688 [Leptotrombidium deliense]
>RWS29868.1 nuclear hormone receptor FTZ-F1 beta-like protein [Leptotrombidium deliense]
>RWS29867.1 neuropeptide F receptor-like protein [Leptotrombidium deliense]
>RWS29866.1 max-binding protein MNT-like protein [Leptotrombidium deliense]
>RWS29865.1 very long-chain specific acyl-CoA dehydrogenase-like protein [Leptotrombidium deliense]
>RWS29864.1 hypothetical protein B4U80_09635, partial [Leptotrombidium deliense]
>RWS29863.1 metalloendopeptidase OMA1-like protein, partial [Leptotrombidium deliense]
>RWS29862.1 vacuole membrane protein 1-like protein [Leptotrombidium deliense]
>RWS29861.1 dr1-associated corepressor-like isoform X1, partial [Leptotrombidium deliense]
>RWS29860.1 nuclear factor of activated T-cells 5-like protein [Leptotrombidium deliense]
>RWS29859.1 embryonic polarity protein dorsal-like protein [Leptotrombidium deliense]
>RWS29858.1 actin-related protein 2/3 complex subunit 4-like protein [Leptotrombidium deliense]
>RWS29857.1 unconventional myosin-IXa-like isoform X2 [Leptotrombidium deliense]
>RWS29856.1 CTD small phosphatase-like protein 2-B isoform X1 [Leptotrombidium deliense]
>RWS29855.1 transmembrane protein 19-like protein [Leptotrombidium deliense]
>RWS29854.1 hypothetical protein B4U80_11613 [Leptotrombidium deliense]
>RWS29853.1 Zinc finger MYND domain-containing protein 11-like protein [Leptotrombidium deliense]
>RWS29852.1 fukutin-like protein, partial [Leptotrombidium deliense]
>RWS29851.1 phosphatidylinositol 5-phosphate 4-kinase type-2 alpha-like protein [Leptotrombidium deliense]
>RWS29850.1 kinesin heavy chain-like protein [Leptotrombidium deliense]
>RWS29849.1 CDGSH iron-sulfur domain-containing protein 3-like protein [Leptotrombidium deliense]
>RWS29848.1 dual oxidase-like protein, partial [Leptotrombidium deliense]
>RWS29847.1 hypothetical protein B4U80_05082 [Leptotrombidium deliense]
>RWS29846.1 Lysozyme 1-like protein [Leptotrombidium deliense]
>RWS29845.1 Destabilase-like protein [Leptotrombidium deliense]
>RWS29844.1 amyloid beta A4 precursor protein-binding family B member 2-like protein, partial [Leptotrombidium deliense]
>RWS29843.1 hypothetical protein B4U80_08003 [Leptotrombidium deliense]
>RWS29842.1 Sar s 28 (heat shock protein 70-like protein 6), partial [Leptotrombidium deliense]
>RWS29841.1 ATP-dependent RNA helicase DDX1-like protein [Leptotrombidium deliense]
>RWS29840.1 Repulsive guidance molecule A-like protein [Leptotrombidium deliense]
>RWS29839.1 UDP-N-acetylglucosamine transferase subunit ALG13-like protein [Leptotrombidium deliense]
>RWS29838.1 E3 ubiquitin-protein ligase Arkadia-like protein [Leptotrombidium deliense]
>RWS29837.1 prophenoloxidase activating enzyme-like protein [Leptotrombidium deliense]
>RWS29836.1 Diacylglycerol kinase beta-like protein [Leptotrombidium deliense]
>RWS29835.1 tectonin beta-propeller repeat-containing protein 2-like protein [Leptotrombidium deliense]
>RWS29834.1 gamma-tubulin complex component 2-like protein [Leptotrombidium deliense]
>RWS29833.1 putative fatty acyl-CoA reductase-like isoform X2 [Leptotrombidium deliense]
>RWS29832.1 eukaryotic translation initiation factor 3 subunit F-like protein [Leptotrombidium deliense]
>RWS29831.1 Extended synaptotagmin-2-B-like protein [Leptotrombidium deliense]
>RWS29830.1 hypothetical protein B4U80_12691 [Leptotrombidium deliense]
>RWS29829.1 structural maintenance of chromosomes protein 1A-like protein 2 [Leptotrombidium deliense]
>RWS29828.1 isovaleryl-CoA dehydrogenase-like protein [Leptotrombidium deliense]
>RWS29827.1 Y+LAT1B-like protein [Leptotrombidium deliense]
>RWS29826.1 E3 ubiquitin-protein ligase ZNRF2-like protein [Leptotrombidium deliense]
>RWS29825.1 kelch-like protein 26 [Leptotrombidium deliense]
>RWS29824.1 uncharacterized protein B4U80_09515 [Leptotrombidium deliense]
>RWS29823.1 protein FAM43A-like protein [Leptotrombidium deliense]
>RWS29822.1 hypothetical protein B4U80_04075 [Leptotrombidium deliense]
>RWS29821.1 pre-mRNA-splicing factor ATP-dependent RNA helicase PRP16-like protein [Leptotrombidium deliense]
>RWS29820.1 nephrin-like protein, partial [Leptotrombidium deliense]
>RWS29819.1 Ubiquitin carboxyl-terminal hydrolase 2-like protein [Leptotrombidium deliense]
>RWS29818.1 E3 ubiquitin-protein ligase UBR4-like protein, partial [Leptotrombidium deliense]
>RWS29817.1 voltage-gated sodium channel-like protein [Leptotrombidium deliense]
>RWS29816.1 fibroblast growth factor receptor-like 1, partial [Leptotrombidium deliense]
>RWS29815.1 porphobilinogen deaminase-like protein [Leptotrombidium deliense]
>RWS29814.1 Cerebral protein-like protein [Leptotrombidium deliense]
>RWS29813.1 regulator of G-protein signaling 12-like protein [Leptotrombidium deliense]
>RWS29812.1 Nucleolar protein 4-like protein [Leptotrombidium deliense]
>RWS29811.1 translation initiation factor eIF-2B subunit delta-like isoform X2 [Leptotrombidium deliense]
>RWS29810.1 makorin-like protein [Leptotrombidium deliense]
>RWS29809.1 zinc finger CCHC domain-containing protein 4-like isoform X2 [Leptotrombidium deliense]
>RWS29808.1 cysteine-rich with EGF-like domain protein 2 [Leptotrombidium deliense]
>RWS29807.1 DNA replication licensing factor mcm2-like isoform X1 [Leptotrombidium deliense]
>RWS29806.1 zinc finger CCHC domain containing 4-like isoform CRA_b [Leptotrombidium deliense]
>RWS29805.1 Protein GDAP2-like protein [Leptotrombidium deliense]
>RWS29804.1 protein FAM46C-like protein [Leptotrombidium deliense]
>RWS29803.1 hypothetical protein B4U80_00050 [Leptotrombidium deliense]
>RWS29802.1 ras-specific guanine nucleotide-releasing factor 1-like protein [Leptotrombidium deliense]
>RWS29801.1 DNA excision repair protein ERCC-1-like protein [Leptotrombidium deliense]
>RWS29800.1 Monoacylglycerol lipase ABHD12-like protein [Leptotrombidium deliense]
>RWS29799.1 histone deacetylase hda2-like protein [Leptotrombidium deliense]
>RWS29798.1 N-acetylglucosamine-1-phosphotransferase subunit gamma-like protein [Leptotrombidium deliense]
>RWS29797.1 40S ribosomal protein S17-like protein [Leptotrombidium deliense]
>RWS29796.1 neuroglobin-like protein [Leptotrombidium deliense]
>RWS29795.1 RNA-binding protein Musashi Rbp6-like protein, partial [Leptotrombidium deliense]
>RWS29794.1 amino acid transporter ANT1-like protein, partial [Leptotrombidium deliense]
>RWS29793.1 carboxypeptidase B-like protein [Leptotrombidium deliense]
>RWS29792.1 C2 domain-containing protein 5-like isoform X6 [Leptotrombidium deliense]
>RWS29791.1 serine/arginine-rich splicing factor 12-like isoform X2 [Leptotrombidium deliense]
>RWS29790.1 transforming acidic coiled-coil-containing protein 3-like protein [Leptotrombidium deliense]
>RWS29789.1 transport and Golgi organization protein 6-like protein [Leptotrombidium deliense]
>RWS29788.1 Cheerio / Filamin-A/C -like protein [Leptotrombidium deliense]
>RWS29787.1 Inositol polyphosphate 5-phosphatase K-like protein, partial [Leptotrombidium deliense]
>RWS29786.1 Cheerio / Filamin-A/C -like protein [Leptotrombidium deliense]
>RWS29785.1 metabotropic glutamate receptor 2-like protein [Leptotrombidium deliense]
>RWS29784.1 retinoic acid receptor gamma-A-like isoform X3 [Leptotrombidium deliense]
>RWS29783.1 excitatory amino acid transporter-like protein [Leptotrombidium deliense]
>RWS29782.1 hypothetical protein B4U80_04097 [Leptotrombidium deliense]
>RWS29781.1 putative Cyclic AMP-dependent transcription factor ATF-6 beta-like protein [Leptotrombidium deliense]
>RWS29780.1 hypothetical protein B4U80_12695, partial [Leptotrombidium deliense]
>RWS29779.1 Elongation factor 1-alpha 1-like protein, partial [Leptotrombidium deliense]
>RWS29778.1 28S ribosomal protein S14-like protein [Leptotrombidium deliense]
>RWS29777.1 Syndecan-like protein [Leptotrombidium deliense]
>RWS29776.1 phosphatidylinositol N-acetylglucosaminyltransferase subunit Q-like protein [Leptotrombidium deliense]
>RWS29775.1 serine/threonine-protein kinase RIO3-like protein [Leptotrombidium deliense]
>RWS29774.1 TLD domain-containing protein 2-like isoform X17, partial [Leptotrombidium deliense]
>RWS29773.1 aspartate--tRNA ligase-like protein [Leptotrombidium deliense]
>RWS29772.1 macrophage migration inhibitory factor-like protein [Leptotrombidium deliense]
>RWS29771.1 macrophage migration inhibitory factor-like protein [Leptotrombidium deliense]
>RWS29770.1 piwi-like protein 1 [Leptotrombidium deliense]
>RWS29769.1 hypothetical protein B4U80_08914 [Leptotrombidium deliense]
>RWS29768.1 Calcium-independent protein kinase C-like protein [Leptotrombidium deliense]
>RWS29767.1 hypothetical protein B4U80_12696 [Leptotrombidium deliense]
>RWS29766.1 NEDD4-binding protein 2-like protein [Leptotrombidium deliense]
>RWS29765.1 Peptidyl-prolyl cis-trans isomerase D-like protein [Leptotrombidium deliense]
>RWS29764.1 myosin-2 heavy chain-like protein, partial [Leptotrombidium deliense]
>RWS29763.1 Venom allergen 5-like protein, partial [Leptotrombidium deliense]
>RWS29762.1 histone-lysine N-methyltransferase: setb1-like protein [Leptotrombidium deliense]
>RWS29761.1 dipeptidyl peptidase 9-like protein [Leptotrombidium deliense]
>RWS29760.1 agrin-like protein [Leptotrombidium deliense]
>RWS29759.1 agrin-like protein, partial [Leptotrombidium deliense]
>RWS29758.1 CBN-NEP-1 protein-like protein [Leptotrombidium deliense]
>RWS29757.1 hypothetical protein B4U80_07992, partial [Leptotrombidium deliense]
>RWS29756.1 membrane metallo-endopeptidase-like 1 isoform X3 [Leptotrombidium deliense]
>RWS29755.1 beta-hexosaminidase subunit alpha-like protein [Leptotrombidium deliense]
>RWS29754.1 NFX1-type zinc finger-containing protein 1-like protein [Leptotrombidium deliense]
>RWS29753.1 Tyrosine-protein kinase CSK-like protein [Leptotrombidium deliense]
>RWS29752.1 homeobox protein-like protein [Leptotrombidium deliense]
>RWS29751.1 hypothetical protein B4U80_12698 [Leptotrombidium deliense]
>RWS29750.1 hypothetical protein B4U80_13640 [Leptotrombidium deliense]
>RWS29749.1 hypothetical protein B4U80_12697 [Leptotrombidium deliense]
>RWS29748.1 fructose-bisphosphate aldolase-like protein [Leptotrombidium deliense]
>RWS29747.1 DNA replication complex GINS protein PSF2-like protein [Leptotrombidium deliense]
>RWS29746.1 protein SERAC1-like protein [Leptotrombidium deliense]
>RWS29745.1 ribonuclease H2 subunit A-like protein [Leptotrombidium deliense]
>RWS29744.1 Regulator of chromosome condensation (RCC1) repeat protein-like protein [Leptotrombidium deliense]
>RWS29743.1 Poly(ADP-ribose) glycohydrolase ARH3-like protein [Leptotrombidium deliense]
>RWS29742.1 hypothetical protein B4U80_07181 [Leptotrombidium deliense]
>RWS29741.1 Protein SZT2-like protein, partial [Leptotrombidium deliense]
>RWS29740.1 patched domain-containing protein (Ptchd)-like protein [Leptotrombidium deliense]
>RWS29739.1 Ras family-like protein [Leptotrombidium deliense]
>RWS29738.1 tetratricopeptide repeat protein 31-like protein [Leptotrombidium deliense]
>RWS29737.1 twinfilin-2-like isoform X3 [Leptotrombidium deliense]
>RWS29736.1 GTP-binding protein 2-like protein [Leptotrombidium deliense]
>RWS29735.1 hypothetical protein B4U80_08207 [Leptotrombidium deliense]
>RWS29734.1 regulator of nonsense transcripts 1-like protein [Leptotrombidium deliense]
>RWS29733.1 dehydrogenase/reductase SDR family protein 7-like protein, partial [Leptotrombidium deliense]
>RWS29732.1 40S ribosomal protein S6-like protein, partial [Leptotrombidium deliense]
>RWS29731.1 F-box only protein 7-like protein [Leptotrombidium deliense]
>RWS29730.1 F-box only protein 7-like protein [Leptotrombidium deliense]
>RWS29729.1 Trypsin-like serine protease 3, partial [Leptotrombidium deliense]
>RWS29728.1 diacylglycerol kinase epsilon-like protein [Leptotrombidium deliense]
>RWS29727.1 GATA zinc finger domain-containing protein 1-like protein [Leptotrombidium deliense]
>RWS29726.1 Dihydroorotate dehydrogenase (quinone)-like protein [Leptotrombidium deliense]
>RWS29725.1 uncharacterized protein B4U80_08834, partial [Leptotrombidium deliense]
>RWS29724.1 Cs-six1 a-like protein, partial [Leptotrombidium deliense]
>RWS29723.1 hypothetical protein B4U80_02691, partial [Leptotrombidium deliense]
>RWS29722.1 relaxin receptor-like protein, partial [Leptotrombidium deliense]
>RWS29721.1 relaxin receptor-like protein [Leptotrombidium deliense]
>RWS29720.1 hypothetical protein B4U80_13642 [Leptotrombidium deliense]
>RWS29719.1 BTB/POZ domain-containing protein 9-like protein [Leptotrombidium deliense]
>RWS29718.1 tyrosine-protein phosphatase 10D-like protein [Leptotrombidium deliense]
>RWS29717.1 protein DDI1 2-like isoform X1 [Leptotrombidium deliense]
>RWS29716.1 Pancreatic lipase-related protein 1-like protein [Leptotrombidium deliense]
>RWS29715.1 uncharacterized protein B4U80_06569 [Leptotrombidium deliense]
>RWS29714.1 ankyrin repeat domain-containing protein 34C-like protein [Leptotrombidium deliense]
>RWS29713.1 hypothetical protein B4U80_06567 [Leptotrombidium deliense]
>RWS29712.1 hemocyte protein-glutamine gamma-glutamyltransferase-like protein [Leptotrombidium deliense]
>RWS29711.1 signal sequence receptor beta-like protein [Leptotrombidium deliense]
>RWS29710.1 elongation factor 2-like protein [Leptotrombidium deliense]
>RWS29709.1 protein pygopus-like protein [Leptotrombidium deliense]
>RWS29708.1 peroxisomal multifunctional enzyme type 2-like isoform X1, partial [Leptotrombidium deliense]
>RWS29707.1 dentin sialophosphoprotein-like protein, partial [Leptotrombidium deliense]
>RWS29706.1 BTB/POZ domain-containing protein 9-like protein, partial [Leptotrombidium deliense]
>RWS29705.1 nucleolar transcription factor 1-A-like isoform X2 [Leptotrombidium deliense]
>RWS29704.1 aminoacyl tRNA synthase complex-interacting multifunctional protein 1-like protein [Leptotrombidium deliense]
>RWS29703.1 pumilio 2-like isoform X1 [Leptotrombidium deliense]
>RWS29702.1 beta-2 adrenergic receptor-like protein, partial [Leptotrombidium deliense]
>RWS29701.1 ceramide-1-phosphate transfer protein-like protein [Leptotrombidium deliense]
>RWS29700.1 NADH dehydrogenase [ubiquinone] 1 alpha subcomplex assembly factor 3-like protein [Leptotrombidium deliense]
>RWS29699.1 Peroxisomal acyl-coenzyme A oxidase 3-like protein [Leptotrombidium deliense]
>RWS29698.1 Synaptotagmin-9-like protein [Leptotrombidium deliense]
>RWS29697.1 TBC1 domain family member 15-like protein [Leptotrombidium deliense]
>RWS29696.1 bromodomain adjacent to zinc finger domain protein 2B-like isoform X6 [Leptotrombidium deliense]
>RWS29695.1 dnaJ-like protein 4 [Leptotrombidium deliense]
>RWS29694.1 TWiK family of potassium channels protein 7-like protein [Leptotrombidium deliense]
>RWS29693.1 DNA polymerase II-like protein [Leptotrombidium deliense]
>RWS29692.1 Iron/zinc purple acid phosphatase-like protein [Leptotrombidium deliense]
>RWS29691.1 selenoprotein M-like protein [Leptotrombidium deliense]
>RWS29690.1 serine/threonine-protein kinase PLK1-like protein, partial [Leptotrombidium deliense]
>RWS29689.1 ER lumen protein-retaining receptor 2-like protein [Leptotrombidium deliense]
>RWS29688.1 solute carrier organic anion transporter family member 5A1-like protein [Leptotrombidium deliense]
>RWS29687.1 HRAS-like suppressor 3 [Leptotrombidium deliense]
>RWS29686.1 Serrate RNA effector molecule-like protein [Leptotrombidium deliense]
>RWS29685.1 cathepsin O-like cysteine peptidase protein [Leptotrombidium deliense]
>RWS29684.1 ABC transporter ABCC1-like protein [Leptotrombidium deliense]
>RWS29683.1 hypothetical protein B4U80_10290 [Leptotrombidium deliense]
>RWS29682.1 TIP41-like protein [Leptotrombidium deliense]
>RWS29681.1 ABC transporter sub-family B-like protein 1, partial [Leptotrombidium deliense]
>RWS29680.1 NEDD8-activating enzyme E1 catalytic subunit-like protein [Leptotrombidium deliense]
>RWS29679.1 hypothetical protein B4U80_09168, partial [Leptotrombidium deliense]
>RWS29678.1 U3 small nucleolar RNA-interacting protein 2-like protein, partial [Leptotrombidium deliense]
>RWS29677.1 ralBP1-associated Eps domain-containing protein 1-like protein [Leptotrombidium deliense]
>RWS29676.1 trafficking protein particle complex subunit 10-like protein, partial [Leptotrombidium deliense]
>RWS29675.1 ornithine aminotransferase-like protein [Leptotrombidium deliense]
>RWS29674.1 armadillo repeat protein deleted in velo-cardio-facial syndrome-like protein [Leptotrombidium deliense]
>RWS29673.1 elongation of very long chain fatty acids protein-like isoform X2 [Leptotrombidium deliense]
>RWS29672.1 protein nubbin-like protein [Leptotrombidium deliense]
>RWS29671.1 POU domain: class 2: transcription factor 1-like isoform X5 [Leptotrombidium deliense]
>RWS29670.1 protein tramtrack: beta isoform-like protein [Leptotrombidium deliense]
>RWS29669.1 ATPase family AAA domain-containing protein 1-like protein [Leptotrombidium deliense]
>RWS29668.1 structure-specific recognition protein-like protein [Leptotrombidium deliense]
>RWS29667.1 serine/threonine-protein kinase unc-51-like protein [Leptotrombidium deliense]
>RWS29666.1 DnaJ domain and NUDIX domain hydrolase-like protein [Leptotrombidium deliense]
>RWS29665.1 piwi-like protein 1 [Leptotrombidium deliense]
>RWS29664.1 BTB/POZ domain-containing protein 9-like protein [Leptotrombidium deliense]
>RWS29663.1 transcription factor AP-4-like protein [Leptotrombidium deliense]
>RWS29662.1 hypothetical protein B4U80_02750 [Leptotrombidium deliense]
>RWS29661.1 membralin-like protein [Leptotrombidium deliense]
>RWS29660.1 Transmembrane and TPR repeat-containing protein 4-like protein, partial [Leptotrombidium deliense]
>RWS29659.1 myotubularin-related protein 14-like protein [Leptotrombidium deliense]
>RWS29658.1 Filamin-B-like protein [Leptotrombidium deliense]
>RWS29657.1 glycine receptor subunit alpha-3-like protein [Leptotrombidium deliense]
>RWS29656.1 serine/threonine-protein phosphatase 2A regulatory subunit B'' subunit beta-like protein [Leptotrombidium deliense]
>RWS29655.1 cysteine peptidase 2 family C54 protein-like protein [Leptotrombidium deliense]
>RWS29654.1 hypothetical protein B4U80_05540 [Leptotrombidium deliense]
>RWS29653.1 hypothetical protein B4U80_05541, partial [Leptotrombidium deliense]
>RWS29652.1 DnaJ-like protein [Leptotrombidium deliense]
>RWS29651.1 scavenger receptor class B member 1-like protein [Leptotrombidium deliense]
>RWS29650.1 uncharacterized protein B4U80_00008, partial [Leptotrombidium deliense]
>RWS29649.1 phosphatidylinositol 3-kinase regulatory subunit alpha-like isoform X2 [Leptotrombidium deliense]
>RWS29648.1 NGG1 interacting factor 3 like 1-like protein [Leptotrombidium deliense]
>RWS29647.1 sodium- and chloride-dependent GABA transporter ine-like protein [Leptotrombidium deliense]
>RWS29646.1 ATM interactor-like protein [Leptotrombidium deliense]
>RWS29645.1 dolichol-phosphate mannosyltransferase subunit 1-like protein [Leptotrombidium deliense]
>RWS29644.1 dTDP-glucose 4:6-dehydratase-like protein [Leptotrombidium deliense]
>RWS29643.1 cuticular protein-like protein [Leptotrombidium deliense]
>RWS29642.1 putative JmjC domain-containing histone demethylation protein 2C-like protein [Leptotrombidium deliense]
>RWS29641.1 COMM domain-containing protein 4-like protein, partial [Leptotrombidium deliense]
>RWS29640.1 sesquipedalian-1-like protein [Leptotrombidium deliense]
>RWS29639.1 membrane protein-like protein [Leptotrombidium deliense]
>RWS29638.1 myostatin-like protein [Leptotrombidium deliense]
>RWS29637.1 geranylgeranyl transferase type-2 subunit beta-like protein [Leptotrombidium deliense]
>RWS29636.1 WW domain-containing oxidoreductase-like isoform X3 [Leptotrombidium deliense]
>RWS29635.1 Meckelin-like protein [Leptotrombidium deliense]
>RWS29634.1 beta-hexosaminidase subunit alpha-like protein [Leptotrombidium deliense]
>RWS29633.1 cell death specification protein-like protein [Leptotrombidium deliense]
>RWS29632.1 hypothetical protein B4U80_05162, partial [Leptotrombidium deliense]
>RWS29631.1 uncharacterized protein B4U80_05163, partial [Leptotrombidium deliense]
>RWS29630.1 filamin-C-like protein [Leptotrombidium deliense]
>RWS29629.1 uncharacterized protein B4U80_08685 [Leptotrombidium deliense]
>RWS29628.1 signal peptidase complex subunit 1-like protein [Leptotrombidium deliense]
>RWS29627.1 5'-3' exoribonuclease 1-like protein [Leptotrombidium deliense]
>RWS29626.1 Dynactin subunit 4-like protein [Leptotrombidium deliense]
>RWS29625.1 uncharacterized protein B4U80_01289 [Leptotrombidium deliense]
>RWS29624.1 PERQ amino acid-rich with GYF domain-containing protein-like protein [Leptotrombidium deliense]
>RWS29623.1 cubilin-like protein [Leptotrombidium deliense]
>RWS29622.1 Tubulin gamma-2 chain-like protein [Leptotrombidium deliense]
>RWS29621.1 E3 ubiquitin-protein ligase LRSAM1-like protein [Leptotrombidium deliense]
>RWS29620.1 uncharacterized protein B4U80_08351 [Leptotrombidium deliense]
>RWS29619.1 Terpene synthase metal-binding domain protein-like protein [Leptotrombidium deliense]
>RWS29618.1 hypothetical protein B4U80_12710 [Leptotrombidium deliense]
>RWS29617.1 dolichyl-phosphate beta-glucosyltransferase-like protein [Leptotrombidium deliense]
>RWS29616.1 dolichyl-phosphate beta-glucosyltransferase-like protein [Leptotrombidium deliense]
>RWS29615.1 hypothetical protein B4U80_03374 [Leptotrombidium deliense]
>RWS29614.1 BAG domain-containing protein Samui-like protein [Leptotrombidium deliense]
>RWS29613.1 pancreatic lipase-related protein 2-like protein [Leptotrombidium deliense]
>RWS29612.1 cuticular protein-like protein [Leptotrombidium deliense]
>RWS29611.1 2-oxoglutarate and iron-dependent oxygenase domain-containing protein 3-like isoform X1, partial [Leptotrombidium deliense]
>RWS29610.1 hypothetical protein B4U80_03070 [Leptotrombidium deliense]
>RWS29609.1 Plexin-B-like protein, partial [Leptotrombidium deliense]
>RWS29608.1 neural-cadherin-like protein, partial [Leptotrombidium deliense]
>RWS29607.1 hypothetical protein B4U80_05706 [Leptotrombidium deliense]
>RWS29606.1 NPYLR1B-like protein [Leptotrombidium deliense]
>RWS29605.1 B-box type zinc finger protein ncl-1-like protein [Leptotrombidium deliense]
>RWS29604.1 hypothetical protein B4U80_09127 [Leptotrombidium deliense]
>RWS29603.1 maternal B9.10 protein-like protein [Leptotrombidium deliense]
>RWS29602.1 hypothetical protein B4U80_12711 [Leptotrombidium deliense]
>RWS29601.1 Amine sulfotransferase-like protein [Leptotrombidium deliense]
>RWS29600.1 POU domain: class 6: transcription factor 1-like protein [Leptotrombidium deliense]
>RWS29599.1 hypothetical protein B4U80_10520, partial [Leptotrombidium deliense]
>RWS29598.1 Phosphatidylinositol-binding clathrin assembly protein LAP-like protein [Leptotrombidium deliense]
>RWS29597.1 Phosphatidylinositol-binding clathrin assembly protein LAP-like protein, partial [Leptotrombidium deliense]
>RWS29596.1 5-hydroxytryptamine receptor 2B-like protein [Leptotrombidium deliense]
>RWS29595.1 hypothetical protein B4U80_11310 [Leptotrombidium deliense]
>RWS29594.1 hypothetical protein B4U80_11309, partial [Leptotrombidium deliense]
>RWS29593.1 uncharacterized protein B4U80_07753, partial [Leptotrombidium deliense]
>RWS29592.1 hypothetical protein B4U80_07752 [Leptotrombidium deliense]
>RWS29591.1 hypothetical protein B4U80_02398 [Leptotrombidium deliense]
>RWS29590.1 beta-hexosaminidase subunit alpha-like protein, partial [Leptotrombidium deliense]
>RWS29589.1 synapse-associated-like protein [Leptotrombidium deliense]
>RWS29588.1 NADH dehydrogenase [ubiquinone] 1 beta subcomplex subunit 2-like protein [Leptotrombidium deliense]
>RWS29587.1 protein lin-52-like isoform X2 [Leptotrombidium deliense]
>RWS29586.1 ribosomal pseudouridine synthase-like protein [Leptotrombidium deliense]
>RWS29585.1 hypothetical protein B4U80_12713 [Leptotrombidium deliense]
>RWS29584.1 hypothetical protein B4U80_13645 [Leptotrombidium deliense]
>RWS29583.1 tubulin-specific chaperone C-like protein [Leptotrombidium deliense]
>RWS29582.1 transmembrane protein-like protein [Leptotrombidium deliense]
>RWS29581.1 dehydrogenase/reductase SDR family member 7-like protein [Leptotrombidium deliense]
>RWS29580.1 hypothetical protein B4U80_04765 [Leptotrombidium deliense]
>RWS29579.1 superoxide dismutase [Cu-Zn] 4AP-like protein, partial [Leptotrombidium deliense]
>RWS29578.1 kinesin-like protein KIF16B isoform X3 [Leptotrombidium deliense]
>RWS29577.1 hypothetical protein B4U80_10311 [Leptotrombidium deliense]
>RWS29576.1 CCR4-NOT transcription complex subunit 1-like isoform X6 [Leptotrombidium deliense]
>RWS29575.1 Protein fem-1-like protein [Leptotrombidium deliense]
>RWS29574.1 Phospholipid scramblase 2-like protein [Leptotrombidium deliense]
>RWS29573.1 CD81 antigen-like protein, partial [Leptotrombidium deliense]
>RWS29572.1 Phospholipid scramblase 2-like protein [Leptotrombidium deliense]
>RWS29571.1 coronin-2B-like protein, partial [Leptotrombidium deliense]
>RWS29570.1 acidic leucine-rich nuclear phosphoprotein 32 family member B-like isoform X3 [Leptotrombidium deliense]
>RWS29569.1 D-beta-hydroxybutyrate dehydrogenase-like protein, partial [Leptotrombidium deliense]
>RWS29568.1 enolase-phosphatase E1-like protein [Leptotrombidium deliense]
>RWS29567.1 pituitary homeobox x-like protein [Leptotrombidium deliense]
>RWS29566.1 hypothetical protein B4U80_12715 [Leptotrombidium deliense]
>RWS29565.1 putative inhibitor of apoptosis-like protein [Leptotrombidium deliense]
>RWS29564.1 hypothetical protein B4U80_12716 [Leptotrombidium deliense]
>RWS29563.1 DNA helicase INO80-like protein, partial [Leptotrombidium deliense]
>RWS29562.1 serine/arginine-rich splicing factor 4-like protein [Leptotrombidium deliense]
>RWS29561.1 serine/arginine-rich splicing factor 4-like protein [Leptotrombidium deliense]
>RWS29560.1 Zinc finger FYVE domain-containing protein 19-like protein [Leptotrombidium deliense]
>RWS29559.1 neutral alpha-glucosidase AB-like isoform X1, partial [Leptotrombidium deliense]
>RWS29558.1 DNA damage-inducible transcript 4-like protein [Leptotrombidium deliense]
>RWS29557.1 TLC domain-containing protein 2-like protein, partial [Leptotrombidium deliense]
>RWS29556.1 cysteine-rich hydrophobic domain 2-like protein [Leptotrombidium deliense]
>RWS29555.1 Hydroxyacylglutathione hydrolase-like protein, partial [Leptotrombidium deliense]
>RWS29554.1 RNA polymerase II elongation factor ELL2-like protein [Leptotrombidium deliense]
>RWS29553.1 receptor expression-enhancing protein 5-like protein [Leptotrombidium deliense]
>RWS29552.1 hypothetical protein B4U80_13646 [Leptotrombidium deliense]
>RWS29551.1 Ubiquitin-associated protein 1-like protein [Leptotrombidium deliense]
>RWS29550.1 SWI/SNF-related matrix-associated actin-dependent regulator of chromatin subfamily E member 1-like protein [Leptotrombidium deliense]
>RWS29549.1 calmodulin-binding transcription activator-like protein [Leptotrombidium deliense]
>RWS29548.1 RNA polymerase-associated protein RTF1-like protein [Leptotrombidium deliense]
>RWS29547.1 putative phospholipid-transporting ATPase IA-like protein [Leptotrombidium deliense]
>RWS29546.1 putative extracellular sulfatase Sulf-1-like protein, partial [Leptotrombidium deliense]
>RWS29545.1 uncharacterized protein B4U80_08167 [Leptotrombidium deliense]
>RWS29544.1 uncharacterized protein B4U80_08166 [Leptotrombidium deliense]
>RWS29543.1 hypothetical protein B4U80_09736, partial [Leptotrombidium deliense]
>RWS29542.1 protein CLEC16A-like protein [Leptotrombidium deliense]
>RWS29541.1 putative ribosome biogenesis protein RLP24-like protein [Leptotrombidium deliense]
>RWS29540.1 RNA pseudouridylate synthase domain-containing protein 3-like protein [Leptotrombidium deliense]
>RWS29539.1 putative glycogen [starch] synthase-like protein [Leptotrombidium deliense]
>RWS29538.1 solute carrier protein-like protein [Leptotrombidium deliense]
>RWS29537.1 hypothetical protein B4U80_05585 [Leptotrombidium deliense]
>RWS29536.1 putative phosphorylase b kinase regulatory subunit beta-like protein [Leptotrombidium deliense]
>RWS29535.1 FYN-binding protein-like protein [Leptotrombidium deliense]
>RWS29534.1 uncharacterized protein B4U80_05588 [Leptotrombidium deliense]
>RWS29533.1 Golgi phosphoprotein 3 rotini-like protein [Leptotrombidium deliense]
>RWS29532.1 atrial natriuretic peptide receptor 1-like protein, partial [Leptotrombidium deliense]
>RWS29531.1 hypothetical protein B4U80_01725 [Leptotrombidium deliense]
>RWS29530.1 Atrial natriuretic peptide receptor 1-like protein [Leptotrombidium deliense]
>RWS29529.1 ribosome biogenesis regulatory protein-like protein [Leptotrombidium deliense]
>RWS29528.1 ectonucleotide pyrophosphatase/phosphodiesterase family member 5-like protein, partial [Leptotrombidium deliense]
>RWS29527.1 acetylcholinesterase-like protein 5 [Leptotrombidium deliense]
>RWS29526.1 early growth response protein 1-like protein [Leptotrombidium deliense]
>RWS29525.1 myosin light chain kinase: smooth muscle-like protein [Leptotrombidium deliense]
>RWS29524.1 voltage-dependent L-type calcium channel subunit beta-2-like isoform X1 [Leptotrombidium deliense]
>RWS29523.1 sonic hedgehog protein A-like protein, partial [Leptotrombidium deliense]
>RWS29522.1 uncharacterized protein B4U80_01252 [Leptotrombidium deliense]
>RWS29521.1 voltage-dependent calcium channel type A subunit alpha-1-like protein [Leptotrombidium deliense]
>RWS29520.1 voltage-dependent calcium channel type A subunit alpha-1-like protein, partial [Leptotrombidium deliense]
>RWS29519.1 LIM domain only protein 3-like protein, partial [Leptotrombidium deliense]
>RWS29518.1 homeodomain-interacting protein kinase 2-like protein, partial [Leptotrombidium deliense]
>RWS29517.1 ankyrin repeat and SAM domain-containing protein 1A-like protein [Leptotrombidium deliense]
>RWS29516.1 hydroxysteroid dehydrogenase-like protein 3, partial [Leptotrombidium deliense]
>RWS29515.1 hypothetical protein B4U80_11084, partial [Leptotrombidium deliense]
>RWS29514.1 proline-rich protein PRCC-like protein [Leptotrombidium deliense]
>RWS29513.1 hypothetical protein B4U80_11086, partial [Leptotrombidium deliense]
>RWS29512.1 Delta(3:5)-Delta(2:4)-dienoyl-CoA isomerase-like protein, partial [Leptotrombidium deliense]
>RWS29511.1 retinol dehydrogenase 12-like protein [Leptotrombidium deliense]
>RWS29510.1 metabotropic glutamate receptor 8-like protein [Leptotrombidium deliense]
>RWS29509.1 G-protein coupled receptor GRL101-like protein [Leptotrombidium deliense]
>RWS29508.1 G-protein coupled receptor GRL101-like isoform X1 [Leptotrombidium deliense]
>RWS29507.1 histone H2A-like protein [Leptotrombidium deliense]
>RWS29506.1 histone H2B-like protein, partial [Leptotrombidium deliense]
>RWS29505.1 glucosamine-6-phosphate isomerase 1-like isoform X1 [Leptotrombidium deliense]
>RWS29504.1 G-protein coupled receptor-like protein [Leptotrombidium deliense]
>RWS29503.1 gastrin-releasing peptide receptor-like protein [Leptotrombidium deliense]
>RWS29502.1 alpha-catulin-like protein [Leptotrombidium deliense]
>RWS29501.1 hypothetical protein B4U80_13650 [Leptotrombidium deliense]
>RWS29500.1 serine proteinase stubble-like protein [Leptotrombidium deliense]
>RWS29499.1 hemocyte protein-glutamine gamma-glutamyltransferase-like isoform X1, partial [Leptotrombidium deliense]
>RWS29498.1 hemocyte protein-glutamine gamma-glutamyltransferase-like protein [Leptotrombidium deliense]
>RWS29497.1 aminopeptidase-like protein 6 [Leptotrombidium deliense]
>RWS29496.1 Tyrosyl-DNA phosphodiesterase 1-like protein [Leptotrombidium deliense]
>RWS29495.1 hypothetical protein B4U80_05861 [Leptotrombidium deliense]
>RWS29494.1 diacylglycerol kinase theta-like protein [Leptotrombidium deliense]
>RWS29493.1 tyrosine-protein kinase shark-like protein [Leptotrombidium deliense]
>RWS29492.1 sidestep protein-like protein [Leptotrombidium deliense]
>RWS29491.1 low-density lipoprotein receptor-related protein 3-like protein, partial [Leptotrombidium deliense]
>RWS29490.1 39S ribosomal protein L9-like protein [Leptotrombidium deliense]
>RWS29489.1 Lon protease-like protein: peroxisomal [Leptotrombidium deliense]
>RWS29488.1 chromodomain-helicase-DNA-binding protein 8-like protein, partial [Leptotrombidium deliense]
>RWS29487.1 neprilysin-2-like protein, partial [Leptotrombidium deliense]
>RWS29486.1 glucose-6-phosphatase-like protein [Leptotrombidium deliense]
>RWS29485.1 Methionine--tRNA ligase: cytoplasmic-like protein [Leptotrombidium deliense]
>RWS29484.1 cytoplasmic dynein 1 intermediate chain 2-like isoform X1 [Leptotrombidium deliense]
>RWS29483.1 cyclin-dependent kinase 6-like protein, partial [Leptotrombidium deliense]
>RWS29482.1 neurofibromin-like protein, partial [Leptotrombidium deliense]
>RWS29481.1 protein slit-like protein [Leptotrombidium deliense]
>RWS29480.1 nuclear factor 1 C-type-like protein [Leptotrombidium deliense]
>RWS29479.1 putative 40S ribosomal protein S28-like protein [Leptotrombidium deliense]
>RWS29478.1 DALR anticodon-binding domain-containing protein 3-like protein [Leptotrombidium deliense]
>RWS29477.1 microtubule-associated protein tau-like protein [Leptotrombidium deliense]
>RWS29476.1 protein PBDC1-like protein [Leptotrombidium deliense]
>RWS29475.1 26S proteasome non-ATPase regulatory subunit 8-like protein [Leptotrombidium deliense]
>RWS29474.1 hypothetical protein B4U80_06495 [Leptotrombidium deliense]
>RWS29473.1 Nucleoside diphosphate-linked moiety X motif-like protein [Leptotrombidium deliense]
>RWS29472.1 poly(A) RNA polymerase GLD2-like protein [Leptotrombidium deliense]
>RWS29471.1 Delta-like protein [Leptotrombidium deliense]
>RWS29470.1 Cation transport regulator-like protein 1 [Leptotrombidium deliense]
>RWS29469.1 tubulin-specific chaperone D-like protein [Leptotrombidium deliense]
>RWS29468.1 Der f 30 allergen-like protein [Leptotrombidium deliense]
>RWS29467.1 hippocampus abundant transcript 1 protein-like protein [Leptotrombidium deliense]
>RWS29466.1 ras-related protein Rab-22A-like protein [Leptotrombidium deliense]
>RWS29465.1 disulfide isomerase-like protein [Leptotrombidium deliense]
>RWS29464.1 Electron transfer flavoprotein-ubiquinone oxidoreductase-like protein [Leptotrombidium deliense]
>RWS29463.1 bone morphogenetic protein receptor type-1B-like isoform X1 [Leptotrombidium deliense]
>RWS29462.1 Bridging integrator 3-like protein [Leptotrombidium deliense]
>RWS29461.1 serine/threonine-protein phosphatase 6 regulatory ankyrin repeat subunit B-like protein [Leptotrombidium deliense]
>RWS29460.1 platelet-derived growth factor subunit A-like protein [Leptotrombidium deliense]
>RWS29459.1 Down syndrome cell adhesion molecule-like protein, partial [Leptotrombidium deliense]
>RWS29458.1 hypothetical protein B4U80_04558 [Leptotrombidium deliense]
>RWS29457.1 interferon regulatory factor 2-binding protein 2-like protein [Leptotrombidium deliense]
>RWS29456.1 uncharacterized protein B4U80_04576 [Leptotrombidium deliense]
>RWS29455.1 GMP reductase 2-like protein, partial [Leptotrombidium deliense]
>RWS29454.1 hypothetical protein B4U80_09714 [Leptotrombidium deliense]
>RWS29453.1 dUTPase-like protein [Leptotrombidium deliense]
>RWS29452.1 tachykinin-like peptides receptor 86C [Leptotrombidium deliense]
>RWS29451.1 serine/threonine-protein kinase BRSK2-like isoform X11 [Leptotrombidium deliense]
>RWS29450.1 Protein odd-skipped-related 2-like protein [Leptotrombidium deliense]
>RWS29449.1 protein bowel-like protein [Leptotrombidium deliense]
>RWS29448.1 UPF0577 protein KIAA1324-like protein, partial [Leptotrombidium deliense]
>RWS29447.1 vesicle transport protein SEC20-like protein [Leptotrombidium deliense]
>RWS29446.1 hypothetical protein B4U80_04753 [Leptotrombidium deliense]
>RWS29445.1 lipid phosphate phosphohydrolase 1-like protein [Leptotrombidium deliense]
>RWS29444.1 F-actin-capping protein subunit beta-like protein [Leptotrombidium deliense]
>RWS29443.1 7SK snRNA methylphosphate capping enzyme-like protein [Leptotrombidium deliense]
>RWS29442.1 6-phosphogluconate dehydrogenase: decarboxylating-like protein [Leptotrombidium deliense]
>RWS29441.1 Dolichyl-diphosphooligosaccharide--protein glycosyltransferase subunit-like protein [Leptotrombidium deliense]
>RWS29440.1 Atrial natriuretic peptide receptor 3-like protein, partial [Leptotrombidium deliense]
>RWS29439.1 WD repeat-containing protein 47-like protein [Leptotrombidium deliense]
>RWS29438.1 trichohyalin-like protein [Leptotrombidium deliense]
>RWS29437.1 gastrula zinc finger protein XlCGF57.1-like protein [Leptotrombidium deliense]
>RWS29436.1 proton-coupled amino acid transporter 1-like isoform X1, partial [Leptotrombidium deliense]
>RWS29435.1 speckle-type POZ protein B-like protein [Leptotrombidium deliense]
>RWS29434.1 short-chain dehydrogenase-like protein [Leptotrombidium deliense]
>RWS29433.1 Heat shock factor protein 5-like protein [Leptotrombidium deliense]
>RWS29432.1 high mobility group protein B1-like protein [Leptotrombidium deliense]
>RWS29431.1 putative GABA-gated ion channel-like protein [Leptotrombidium deliense]
>RWS29430.1 mutS protein 5-like isoform X1 [Leptotrombidium deliense]
>RWS29429.1 hypothetical protein B4U80_01520 [Leptotrombidium deliense]
>RWS29428.1 box C/D snoRNA protein 1-like protein [Leptotrombidium deliense]
>RWS29427.1 myosin XV-like protein, partial [Leptotrombidium deliense]
>RWS29426.1 Ankyrin repeat domain-containing protein 54-like protein [Leptotrombidium deliense]
>RWS29425.1 chitobiosyldiphosphodolichol beta-mannosyltransferase-like protein [Leptotrombidium deliense]
>RWS29424.1 myosin XV-like protein, partial [Leptotrombidium deliense]
>RWS29423.1 blastula protease 10-like protein, partial [Leptotrombidium deliense]
>RWS29422.1 Chondroitin sulfate proteoglycan 4-like protein [Leptotrombidium deliense]
>RWS29421.1 hypothetical protein B4U80_04871, partial [Leptotrombidium deliense]
>RWS29420.1 serine/threonine-protein kinase pim-3-like protein [Leptotrombidium deliense]
>RWS29419.1 hypothetical protein B4U80_04869 [Leptotrombidium deliense]
>RWS29418.1 glutathione S-transferase kappa1-like protein [Leptotrombidium deliense]
>RWS29417.1 cytochrome P450 monooxygenase-like protein [Leptotrombidium deliense]
>RWS29416.1 cytochrome P450-like protein 4, partial [Leptotrombidium deliense]
>RWS29415.1 uncharacterized protein B4U80_10307 [Leptotrombidium deliense]
>RWS29414.1 hypothetical protein B4U80_01241 [Leptotrombidium deliense]
>RWS29413.1 hypothetical protein B4U80_01240 [Leptotrombidium deliense]
>RWS29412.1 B-cell linker protein-like protein, partial [Leptotrombidium deliense]
>RWS29411.1 DNA-damage-repair/toleration protein DRT111-like protein [Leptotrombidium deliense]
>RWS29410.1 epidermal growth factor receptor-like protein, partial [Leptotrombidium deliense]
>RWS29409.1 Elongation of very long chain fatty acids protein-like protein [Leptotrombidium deliense]
>RWS29408.1 heat shock protein 70 (HSP70)-interacting-like protein [Leptotrombidium deliense]
>RWS29407.1 Oxidoreductase-like protein [Leptotrombidium deliense]
>RWS29406.1 zinc finger protein 658B-like protein [Leptotrombidium deliense]
>RWS29405.1 hypothetical protein B4U80_04282 [Leptotrombidium deliense]
>RWS29404.1 delta-12 fatty acid desaturase 2-like protein [Leptotrombidium deliense]
>RWS29403.1 putative oxidoreductase-like protein [Leptotrombidium deliense]
>RWS29402.1 integrator complex subunit 12-like protein [Leptotrombidium deliense]
>RWS29401.1 26S protease regulatory subunit 7-like protein [Leptotrombidium deliense]
>RWS29400.1 isochorismatase domain-containing protein 2-like protein [Leptotrombidium deliense]
>RWS29399.1 target of EGR1 protein 1-like protein [Leptotrombidium deliense]
>RWS29398.1 cyclin-G-associated kinase-like protein [Leptotrombidium deliense]
>RWS29397.1 cyclin-G-associated kinase-like protein [Leptotrombidium deliense]
>RWS29396.1 peroxiredoxin-like protein, partial [Leptotrombidium deliense]
>RWS29395.1 exportin-2-like isoform X1, partial [Leptotrombidium deliense]
>RWS29394.1 hypothetical protein B4U80_07903 [Leptotrombidium deliense]
>RWS29393.1 protein Asterix-like isoform X1 [Leptotrombidium deliense]
>RWS29392.1 26S proteasome regulatory complex: ATPase RPT2-like protein [Leptotrombidium deliense]
>RWS29391.1 tubulin-specific chaperone A-like protein [Leptotrombidium deliense]
>RWS29390.1 homeobox protein orthopedia-like protein [Leptotrombidium deliense]
>RWS29389.1 hypothetical protein B4U80_01900 [Leptotrombidium deliense]
>RWS29388.1 nipped-B-like protein [Leptotrombidium deliense]
>RWS29387.1 serine (or cysteine) proteinase inhibitor: clade B: member 9e-like protein [Leptotrombidium deliense]
>RWS29386.1 Abl interactor 1-like protein [Leptotrombidium deliense]
>RWS29385.1 UDP-N-acetylhexosamine pyrophosphorylase-like isoform X2 [Leptotrombidium deliense]
>RWS29384.1 Sar s 27 allergen (serpin-like protein 2) [Leptotrombidium deliense]
>RWS29383.1 STE20-related kinase adapter protein alpha-like protein, partial [Leptotrombidium deliense]
>RWS29382.1 hypothetical protein B4U80_10765 [Leptotrombidium deliense]
>RWS29381.1 hypothetical protein B4U80_01112 [Leptotrombidium deliense]
>RWS29380.1 hypothetical protein B4U80_01111 [Leptotrombidium deliense]
>RWS29379.1 carboxyl-terminal PDZ ligand of neuronal nitric oxide synthase protein-like protein [Leptotrombidium deliense]
>RWS29378.1 hypothetical protein B4U80_05425, partial [Leptotrombidium deliense]
>RWS29377.1 peptidyl-prolyl cis-trans isomerase sdccag10-like protein [Leptotrombidium deliense]
>RWS29376.1 NSFL1 cofactor p47-like isoform X2 [Leptotrombidium deliense]
>RWS29375.1 Beta-1:3-galactosyltransferase brn-like protein [Leptotrombidium deliense]
>RWS29374.1 hypothetical protein B4U80_08156 [Leptotrombidium deliense]
>RWS29373.1 protein PRRC1-like protein [Leptotrombidium deliense]
>RWS29372.1 ras-specific guanine nucleotide-releasing factor 2-like protein [Leptotrombidium deliense]
>RWS29371.1 endothelin-converting enzyme 1-like protein [Leptotrombidium deliense]
>RWS29370.1 ABC transporter G family member 21-like protein, partial [Leptotrombidium deliense]
>RWS29369.1 Krueppel-like factor 6 [Leptotrombidium deliense]
>RWS29368.1 Frizzled-8-like protein [Leptotrombidium deliense]
>RWS29367.1 alpha tubulin-like protein, partial [Leptotrombidium deliense]
>RWS29366.1 Regulation of nuclear pre-mRNA domain-containing protein 1B-like protein [Leptotrombidium deliense]
>RWS29365.1 MARVEL domain-containing protein 1-like protein [Leptotrombidium deliense]
>RWS29364.1 cleavage and polyadenylation specificity factor subunit 5-like protein [Leptotrombidium deliense]
>RWS29363.1 hypothetical protein B4U80_11238 [Leptotrombidium deliense]
>RWS29362.1 Tissue inhibitor of metalloprotease-like protein [Leptotrombidium deliense]
>RWS29361.1 Synapsin-like protein, partial [Leptotrombidium deliense]
>RWS29360.1 gastrin/cholecystokinin type B receptor-like protein [Leptotrombidium deliense]
>RWS29359.1 protein kinase-like protein [Leptotrombidium deliense]
>RWS29358.1 protein unc-13 A-like protein [Leptotrombidium deliense]
>RWS29357.1 splicing regulatory glutamine/lysine-rich protein 1-like isoform X3 [Leptotrombidium deliense]
>RWS29356.1 copine-8-like protein [Leptotrombidium deliense]
>RWS29355.1 39S ribosomal protein L23-like protein [Leptotrombidium deliense]
>RWS29354.1 tetratricopeptide repeat protein 31-like protein [Leptotrombidium deliense]
>RWS29353.1 APOBEC1 complementation factor-like protein [Leptotrombidium deliense]
>RWS29352.1 Carboxypeptidase A2-like protein [Leptotrombidium deliense]
>RWS29351.1 leucine-rich repeat protein soc-2-like protein, partial [Leptotrombidium deliense]
>RWS29350.1 N-chimaerin-like protein [Leptotrombidium deliense]
>RWS29349.1 hypothetical protein B4U80_12731 [Leptotrombidium deliense]
>RWS29348.1 hemicentin-1-like protein [Leptotrombidium deliense]
>RWS29347.1 hypothetical protein B4U80_07630 [Leptotrombidium deliense]
>RWS29346.1 glycine receptor subunit alpha-2-like protein, partial [Leptotrombidium deliense]
>RWS29345.1 hypothetical protein B4U80_12732 [Leptotrombidium deliense]
>RWS29344.1 pseudouridylate synthase-like protein [Leptotrombidium deliense]
>RWS29343.1 CD9 antigen-like protein [Leptotrombidium deliense]
>RWS29342.1 hypothetical protein B4U80_02622, partial [Leptotrombidium deliense]
>RWS29341.1 protein-L-isoaspartate O-methyltransferase domain-containing protein 1-like protein [Leptotrombidium deliense]
>RWS29340.1 proteasome alpha subunit-like protein, partial [Leptotrombidium deliense]
>RWS29339.1 ABC transporter sub-family F-like protein 1 [Leptotrombidium deliense]
>RWS29338.1 sodium/calcium exchanger 3-like protein [Leptotrombidium deliense]
>RWS29337.1 hypothetical protein B4U80_01524 [Leptotrombidium deliense]
>RWS29336.1 HEAT repeat-containing protein 6-like isoform X1 [Leptotrombidium deliense]
>RWS29335.1 bax-mediated apoptosis inhibitor-like protein [Leptotrombidium deliense]
>RWS29334.1 Golgi-associated plant pathogenesis-related protein 1-like protein [Leptotrombidium deliense]
>RWS29333.1 RCC2-like protein [Leptotrombidium deliense]
>RWS29332.1 hypothetical protein B4U80_09223 [Leptotrombidium deliense]
>RWS29331.1 Sodium:dicarboxylate symporter-like protein 1 [Leptotrombidium deliense]
>RWS29330.1 Solute carrier family 41 member 2-like protein [Leptotrombidium deliense]
>RWS29329.1 Leucine rich repeat containing protein 13-like protein [Leptotrombidium deliense]
>RWS29328.1 GATA-binding factor 5-A-like protein [Leptotrombidium deliense]
>RWS29327.1 putative protein phosphatase 2C 11-like isoform X1 [Leptotrombidium deliense]
>RWS29326.1 Peptidyl-prolyl cis-trans isomerase-like 2, partial [Leptotrombidium deliense]
>RWS29325.1 uncharacterized protein B4U80_00412 [Leptotrombidium deliense]
>RWS29324.1 50S ribosomal protein L27-like protein [Leptotrombidium deliense]
>RWS29323.1 hypothetical protein B4U80_00125, partial [Leptotrombidium deliense]
>RWS29322.1 ceramide kinase-like protein [Leptotrombidium deliense]
>RWS29321.1 uncharacterized protein B4U80_11618 [Leptotrombidium deliense]
>RWS29320.1 sodium-coupled monocarboxylate transporter 1-like protein, partial [Leptotrombidium deliense]
>RWS29319.1 hypothetical protein B4U80_13656 [Leptotrombidium deliense]
>RWS29318.1 MFS-type transporter SLC18B1-like protein [Leptotrombidium deliense]
>RWS29317.1 Tropomodulin-like protein [Leptotrombidium deliense]
>RWS29316.1 E3 ubiquitin-protein ligase MARCH2-like isoform X2 [Leptotrombidium deliense]
>RWS29315.1 E3 ubiquitin-protein ligase MARCH2-like protein [Leptotrombidium deliense]
>RWS29314.1 hypothetical protein B4U80_10384, partial [Leptotrombidium deliense]
>RWS29313.1 Transmembrane and coiled-coil domains protein 2-like protein [Leptotrombidium deliense]
>RWS29312.1 polypeptide N-acetylgalactosaminyltransferase 11-like protein, partial [Leptotrombidium deliense]
>RWS29311.1 pyrroline-5-carboxylate reductase 1-like protein [Leptotrombidium deliense]
>RWS29310.1 alpha-tocopherol transfer protein-like protein [Leptotrombidium deliense]
>RWS29309.1 G-protein coupled receptor-like protein [Leptotrombidium deliense]
>RWS29308.1 lhx3-like protein, partial [Leptotrombidium deliense]
>RWS29307.1 cAMP-dependent protein kinase regulatory subunit-like protein [Leptotrombidium deliense]
>RWS29306.1 Kv channel-interacting protein 4-like protein [Leptotrombidium deliense]
>RWS29305.1 hypothetical protein B4U80_09124 [Leptotrombidium deliense]
>RWS29304.1 hypothetical protein B4U80_00430, partial [Leptotrombidium deliense]
>RWS29303.1 receptor expression-enhancing protein 4-like protein [Leptotrombidium deliense]
>RWS29302.1 protein O-mannose kinase-like protein [Leptotrombidium deliense]
>RWS29301.1 serine/threonine-protein phosphatase 5-like protein [Leptotrombidium deliense]
>RWS29300.1 splicing factor 3B subunit 2-like protein [Leptotrombidium deliense]
>RWS29299.1 mediator of RNA polymerase II transcription subunit 15-like protein [Leptotrombidium deliense]
>RWS29298.1 diacylglycerol kinase 1-like protein, partial [Leptotrombidium deliense]
>RWS29297.1 tropomyosin-like protein [Leptotrombidium deliense]
>RWS29296.1 RING finger protein 11-like protein [Leptotrombidium deliense]
>RWS29295.1 ADP-ribosylation factor 6-like protein [Leptotrombidium deliense]
>RWS29294.1 Polypeptide N-acetylgalactosaminyltransferase 5-like protein [Leptotrombidium deliense]
>RWS29293.1 leucine-rich repeat flightless-interacting protein 2-like protein [Leptotrombidium deliense]
>RWS29292.1 hypothetical protein B4U80_06542, partial [Leptotrombidium deliense]
>RWS29291.1 cyclin-dependent kinase 11-like protein [Leptotrombidium deliense]
>RWS29290.1 acetylcholine receptor subunit alpha-like protein [Leptotrombidium deliense]
>RWS29289.1 histone deacetylase 4-like protein [Leptotrombidium deliense]
>RWS29288.1 protein-lysine N-methyltransferase METTL10-like protein [Leptotrombidium deliense]
>RWS29287.1 Glutamate--cysteine ligase regulatory subunit-like protein [Leptotrombidium deliense]
>RWS29286.1 rab-like protein 6 isoform X1 [Leptotrombidium deliense]
>RWS29285.1 acidic 82 kD protein mRNA-like protein, partial [Leptotrombidium deliense]
>RWS29284.1 urocanate hydratase-like isoform X1 [Leptotrombidium deliense]
>RWS29283.1 hypothetical protein B4U80_06343 [Leptotrombidium deliense]
>RWS29282.1 DNA-directed RNA polymerase III subunit RPC2-like protein [Leptotrombidium deliense]
>RWS29281.1 CREB-regulated transcription coactivator 1-like protein [Leptotrombidium deliense]
>RWS29280.1 hypothetical protein B4U80_00675 [Leptotrombidium deliense]
>RWS29279.1 hypothetical protein B4U80_00677 [Leptotrombidium deliense]
>RWS29278.1 hypothetical protein B4U80_00676 [Leptotrombidium deliense]
>RWS29277.1 transcription elongation factor SPT5-like protein, partial [Leptotrombidium deliense]
>RWS29276.1 hypothetical protein B4U80_00535 [Leptotrombidium deliense]
>RWS29275.1 nuclear pore membrane glycoprotein 210-like protein [Leptotrombidium deliense]
>RWS29274.1 serine/threonine-protein kinase ICK-like protein, partial [Leptotrombidium deliense]
>RWS29273.1 mediator of RNA polymerase II transcription subunit 17-like isoform X1 [Leptotrombidium deliense]
>RWS29272.1 hypothetical protein B4U80_06419 [Leptotrombidium deliense]
>RWS29271.1 hypothetical protein B4U80_06418 [Leptotrombidium deliense]
>RWS29270.1 N-acetylated-alpha-linked acidic dipeptidase 2-like protein [Leptotrombidium deliense]
>RWS29269.1 hypothetical protein B4U80_04222 [Leptotrombidium deliense]
>RWS29268.1 GABA-gated chloride channel 3 subunit-like protein [Leptotrombidium deliense]
>RWS29267.1 secreted salivary gland peptide-like protein [Leptotrombidium deliense]
>RWS29266.1 hypothetical protein B4U80_09835 [Leptotrombidium deliense]
>RWS29265.1 hypothetical protein B4U80_10132 [Leptotrombidium deliense]
>RWS29264.1 zinc finger and SCAN domain-containing protein 2-like protein [Leptotrombidium deliense]
>RWS29263.1 zinc finger protein-like protein, partial [Leptotrombidium deliense]
>RWS29262.1 uncharacterized protein B4U80_05148 [Leptotrombidium deliense]
>RWS29261.1 agrin-like protein [Leptotrombidium deliense]
>RWS29260.1 hypothetical protein B4U80_08775 [Leptotrombidium deliense]
>RWS29259.1 Peroxidase-like protein [Leptotrombidium deliense]
>RWS29258.1 retinal rod rhodopsin-sensitive cGMP 3':5'-cyclic phosphodiesterase subunit delta-like protein [Leptotrombidium deliense]
>RWS29257.1 NADH dehydrogenase [ubiquinone] 1 beta subcomplex subunit 5-like protein [Leptotrombidium deliense]
>RWS29256.1 ABC transporter-like protein 12 [Leptotrombidium deliense]
>RWS29255.1 chymotrypsin 6-like protein [Leptotrombidium deliense]
>RWS29254.1 tolloid-like protein 2 [Leptotrombidium deliense]
>RWS29253.1 protein lunapark-like protein [Leptotrombidium deliense]
>RWS29252.1 3-hydroxyisobutyrate dehydrogenase-like protein [Leptotrombidium deliense]
>RWS29251.1 protein timeless-like protein [Leptotrombidium deliense]
>RWS29250.1 Cytoplasmic protein NCK2-like protein [Leptotrombidium deliense]
>RWS29249.1 DEP domain-containing protein 5-like protein [Leptotrombidium deliense]
>RWS29248.1 hypothetical protein B4U80_03699 [Leptotrombidium deliense]
>RWS29247.1 protein MAK16-like protein [Leptotrombidium deliense]
>RWS29246.1 putative ATP-dependent RNA helicase DHX33-like protein, partial [Leptotrombidium deliense]
>RWS29245.1 alpha-catenin-like protein [Leptotrombidium deliense]
>RWS29244.1 protein O-GlcNAcase-like isoform X1 [Leptotrombidium deliense]
>RWS29243.1 putative ATP-dependent RNA helicase DDX17-like protein, partial [Leptotrombidium deliense]
>RWS29242.1 transient receptor potential ion channel subfamily C trp-like protein [Leptotrombidium deliense]
>RWS29241.1 nose resistant to fluoxetine protein 6-like protein [Leptotrombidium deliense]
>RWS29240.1 Nose resistant to fluoxetine protein 6-like protein [Leptotrombidium deliense]
>RWS29239.1 hypothetical protein B4U80_07040 [Leptotrombidium deliense]
>RWS29238.1 putative peptidyl-tRNA hydrolase PTRHD1-like protein [Leptotrombidium deliense]
>RWS29237.1 Exocyst complex component 6B-like protein [Leptotrombidium deliense]
>RWS29236.1 hypothetical protein B4U80_12737 [Leptotrombidium deliense]
>RWS29235.1 extracellular solute-binding protein family 3-like protein [Leptotrombidium deliense]
>RWS29234.1 deoxyhypusine hydroxylase-like protein [Leptotrombidium deliense]
>RWS29233.1 cytochrome b-c1 complex subunit 7-like protein [Leptotrombidium deliense]
>RWS29232.1 U5 small nuclear ribonucleoprotein 40 kDa protein-like protein [Leptotrombidium deliense]
>RWS29231.1 putative homeodomain transcription factor-like protein [Leptotrombidium deliense]
>RWS29230.1 tRNA-splicing endonuclease subunit Sen34-like protein [Leptotrombidium deliense]
>RWS29229.1 neuroligin-2-like protein, partial [Leptotrombidium deliense]
>RWS29228.1 tyrosine kinase receptor Cad96Ca-like protein [Leptotrombidium deliense]
>RWS29227.1 high-affinity choline transporter 1-like protein, partial [Leptotrombidium deliense]
>RWS29226.1 general vesicular transport factor p115-like isoform X1, partial [Leptotrombidium deliense]
>RWS29225.1 ATP-binding cassette sub-family C member 9-like protein, partial [Leptotrombidium deliense]
>RWS29224.1 secreted protein-like protein [Leptotrombidium deliense]
>RWS29223.1 Exportin-1-like protein, partial [Leptotrombidium deliense]
>RWS29222.1 sphingosine-1-phosphate phosphatase 1-like protein [Leptotrombidium deliense]
>RWS29221.1 Protein bric-a-brac-like protein [Leptotrombidium deliense]
>RWS29220.1 metal transporter CNNM4-like protein [Leptotrombidium deliense]
>RWS29219.1 protein AMN1-like protein [Leptotrombidium deliense]
>RWS29218.1 diguanylate cyclase-like protein [Leptotrombidium deliense]
>RWS29217.1 Usher syndrome type-1G protein-like protein [Leptotrombidium deliense]
>RWS29216.1 FAD-dependent oxidoreductase domain-containing protein 1-like isoform X5 [Leptotrombidium deliense]
>RWS29215.1 Headcase-like protein [Leptotrombidium deliense]
>RWS29214.1 solute carrier family 22 member 6-like protein, partial [Leptotrombidium deliense]
>RWS29213.1 hypothetical protein B4U80_09264 [Leptotrombidium deliense]
>RWS29212.1 bifunctional coenzyme A synthase-like protein [Leptotrombidium deliense]
>RWS29211.1 ubiquitin carboxyl-terminal hydrolase 31-like protein [Leptotrombidium deliense]
>RWS29210.1 triple functional domain protein-like protein [Leptotrombidium deliense]
>RWS29209.1 agrin-like protein [Leptotrombidium deliense]
>RWS29208.1 meiosis arrest female protein 1-like protein [Leptotrombidium deliense]
>RWS29207.1 E3 ubiquitin-protein ligase NRDP1-like protein, partial [Leptotrombidium deliense]
>RWS29206.1 kinesin-associated protein 3-like protein [Leptotrombidium deliense]
>RWS29205.1 extracellular serine/threonine protein-like protein [Leptotrombidium deliense]
>RWS29204.1 Dentin matrix protein 4-like protein, partial [Leptotrombidium deliense]
>RWS29203.1 protein abrupt-like isoform X1 [Leptotrombidium deliense]
>RWS29202.1 tetratricopeptide repeat protein 33-like isoform X1 [Leptotrombidium deliense]
>RWS29201.1 synaptic vesicular amine transporter-like protein [Leptotrombidium deliense]
>RWS29200.1 hypothetical protein B4U80_11258 [Leptotrombidium deliense]
>RWS29199.1 transcription initiation factor TFIID subunit 1-like protein [Leptotrombidium deliense]
>RWS29198.1 Long-chain fatty acid transport protein 1-like protein [Leptotrombidium deliense]
>RWS29197.1 inhibitor of growth protein 1-like protein [Leptotrombidium deliense]
>RWS29196.1 dipeptidase E-like protein [Leptotrombidium deliense]
>RWS29195.1 adenomatous polyposis coli protein-like protein [Leptotrombidium deliense]
>RWS29194.1 vam6/Vps39-like protein [Leptotrombidium deliense]
>RWS29193.1 forkhead box protein N3-like protein, partial [Leptotrombidium deliense]
>RWS29192.1 retinal dehydrogenase 1-like protein [Leptotrombidium deliense]
>RWS29191.1 hypothetical protein B4U80_09499 [Leptotrombidium deliense]
>RWS29190.1 hypothetical protein B4U80_12742, partial [Leptotrombidium deliense]
>RWS29189.1 uncharacterized protein B4U80_09498 [Leptotrombidium deliense]
>RWS29188.1 Protein E(sev)2B-like protein [Leptotrombidium deliense]
>RWS29187.1 DUF1448 domain containing protein-like protein [Leptotrombidium deliense]
>RWS29186.1 Peroxisomal acyl-coenzyme A oxidase 3-like protein [Leptotrombidium deliense]
>RWS29185.1 Phospholipid scramblase 2-like protein [Leptotrombidium deliense]
>RWS29184.1 UHRF1-binding protein 1-like protein, partial [Leptotrombidium deliense]
>RWS29183.1 CD63 antigen-like protein, partial [Leptotrombidium deliense]
>RWS29182.1 Pancreatic triacylglycerol lipase-like protein [Leptotrombidium deliense]
>RWS29181.1 SEC14-like protein 3 [Leptotrombidium deliense]
>RWS29180.1 zinc finger protein-like protein [Leptotrombidium deliense]
>RWS29179.1 histone-lysine N-methyltransferase SETD1-like protein [Leptotrombidium deliense]
>RWS29178.1 STE20/SPS1-related proline-alanine-rich protein kinase-like protein [Leptotrombidium deliense]
>RWS29177.1 DUF2181 domain containing protein-like protein [Leptotrombidium deliense]
>RWS29176.1 1-phosphatidylinositol 4:5-bisphosphate phosphodiesterase eta-2-like protein [Leptotrombidium deliense]
>RWS29175.1 hypothetical protein B4U80_04720, partial [Leptotrombidium deliense]
>RWS29174.1 arf-GAP with Rho-GAP domain: ANK repeat and PH domain-containing protein 1-like protein [Leptotrombidium deliense]
>RWS29173.1 AP-3 complex subunit beta-2-like protein [Leptotrombidium deliense]
>RWS29172.1 serpin B3-like protein [Leptotrombidium deliense]
>RWS29171.1 phosphoenolpyruvate carboxykinase-like: cytosolic [GTP] [Leptotrombidium deliense]
>RWS29170.1 ubiquitin carboxyl-terminal hydrolase-like protein 4 [Leptotrombidium deliense]
>RWS29169.1 UDP-sugar transporter UST74c-like protein, partial [Leptotrombidium deliense]
>RWS29168.1 uncharacterized protein B4U80_12743 [Leptotrombidium deliense]
>RWS29167.1 THO complex subunit 6-like protein, partial [Leptotrombidium deliense]
>RWS29166.1 Neurotrimin-like protein [Leptotrombidium deliense]
>RWS29165.1 hypothetical protein B4U80_06433 [Leptotrombidium deliense]
>RWS29164.1 protein pangolin: isoforms A/H/I/S-like protein, partial [Leptotrombidium deliense]
>RWS29163.1 Cyclin-dependent kinases regulatory subunit 1-like protein [Leptotrombidium deliense]
>RWS29162.1 G2/mitotic-specific cyclin-B-like protein [Leptotrombidium deliense]
>RWS29161.1 Transmembrane protein 65-like protein [Leptotrombidium deliense]
>RWS29160.1 kinesin-like protein KIF23, partial [Leptotrombidium deliense]
>RWS29159.1 hypothetical protein B4U80_05545, partial [Leptotrombidium deliense]
>RWS29158.1 gastrin-releasing peptide receptor-like protein [Leptotrombidium deliense]
>RWS29157.1 Proteasome subunit beta type-5-like protein [Leptotrombidium deliense]
>RWS29156.1 serine/threonine-protein kinase-like protein 4 [Leptotrombidium deliense]
>RWS29155.1 hydroxysteroid dehydrogenase-like protein 3, partial [Leptotrombidium deliense]
>RWS29154.1 ectonucleotide pyrophosphatase/phosphodiesterase family member 6-like isoform X1 [Leptotrombidium deliense]
>RWS29153.1 uncharacterized protein B4U80_10267 [Leptotrombidium deliense]
>RWS29152.1 uncharacterized protein B4U80_10268 [Leptotrombidium deliense]
>RWS29151.1 serine/threonine-protein kinase minibrain-like protein [Leptotrombidium deliense]
>RWS29149.1 NADH dehydrogenase [ubiquinone] 1 beta subcomplex subunit 7-like protein [Leptotrombidium deliense]
>RWS29148.1 heterogeneous nuclear ribonucleoprotein A1: A2/B1-like protein [Leptotrombidium deliense]
>RWS29147.1 elongation of very long chain fatty acids protein-like protein [Leptotrombidium deliense]
>RWS29146.1 transmembrane protein 245-like protein, partial [Leptotrombidium deliense]
>RWS29145.1 hypothetical protein B4U80_12744 [Leptotrombidium deliense]
>RWS29144.1 sodium-dependent glucose transporter 1-like protein [Leptotrombidium deliense]
>RWS29143.1 dnaJ subfamily C member 21-like protein [Leptotrombidium deliense]
>RWS29142.1 tRNA-splicing ligase RtcB-like protein [Leptotrombidium deliense]
>RWS29141.1 uncharacterized protein B4U80_10405 [Leptotrombidium deliense]
>RWS29140.1 atrial natriuretic peptide receptor 1-like protein [Leptotrombidium deliense]
>RWS29139.1 ephrin-B1-like protein [Leptotrombidium deliense]
>RWS29138.1 Solute carrier family 41 member 2-like protein [Leptotrombidium deliense]
>RWS29137.1 hypothetical protein B4U80_11082 [Leptotrombidium deliense]
>RWS29136.1 RNA binding protein fox-1 1-like protein [Leptotrombidium deliense]
>RWS29135.1 hypothetical protein B4U80_13659 [Leptotrombidium deliense]
>RWS29134.1 Latrophilin-3-like protein [Leptotrombidium deliense]
>RWS29133.1 uncharacterized protein B4U80_05645, partial [Leptotrombidium deliense]
>RWS29132.1 oxysterol-binding protein-related protein 11-like protein [Leptotrombidium deliense]
>RWS29131.1 ephrin-A5-like protein, partial [Leptotrombidium deliense]
>RWS29130.1 Oxysterol-binding protein-related protein 11-like protein [Leptotrombidium deliense]
>RWS29129.1 Bloom syndrome protein-like protein [Leptotrombidium deliense]
>RWS29128.1 protein LSM14 B-like isoform X2 [Leptotrombidium deliense]
>RWS29127.1 nucleolar protein 9-like protein [Leptotrombidium deliense]
>RWS29126.1 transcription initiation factor TFIID subunit 4-like protein [Leptotrombidium deliense]
>RWS29125.1 putative fatty acyl-CoA reductase-like protein [Leptotrombidium deliense]
>RWS29124.1 putative fatty acyl-CoA reductase-like protein [Leptotrombidium deliense]
>RWS29123.1 hypoxanthine-guanine phosphoribosyltransferase-like protein [Leptotrombidium deliense]
>RWS29122.1 glucose-6-phosphate isomerase-like protein [Leptotrombidium deliense]
>RWS29121.1 transient receptor potential-gamma protein-like protein [Leptotrombidium deliense]
>RWS29120.1 Sorting and assembly machinery component 50-like protein, partial [Leptotrombidium deliense]
>RWS29119.1 DNA-directed RNA polymerase III subunit RPC8-like isoform X1 [Leptotrombidium deliense]
>RWS29118.1 COP9 signalosome complex subunit 7a-like protein, partial [Leptotrombidium deliense]
>RWS29117.1 hypothetical protein B4U80_01432 [Leptotrombidium deliense]
>RWS29116.1 hypothetical protein B4U80_01433 [Leptotrombidium deliense]
>RWS29115.1 ubiquitin/60s ribosomal protein L40-like protein, partial [Leptotrombidium deliense]
>RWS29114.1 ATP-binding cassette sub-family A member 3-like protein [Leptotrombidium deliense]
>RWS29113.1 hypothetical protein B4U80_09969 [Leptotrombidium deliense]
>RWS29112.1 hypothetical protein B4U80_09967 [Leptotrombidium deliense]
>RWS29111.1 hypothetical protein B4U80_14853 [Leptotrombidium deliense]
>RWS29110.1 hypothetical protein B4U80_10326 [Leptotrombidium deliense]
>RWS29109.1 cullin-4A-like protein [Leptotrombidium deliense]
>RWS29108.1 tRNA (cytosine(34)-C(5))-methyltransferase-like protein, partial [Leptotrombidium deliense]
>RWS29107.1 hypothetical protein B4U80_04585 [Leptotrombidium deliense]
>RWS29106.1 glypican-6-like protein [Leptotrombidium deliense]
>RWS29105.1 hemocyte protein-glutamine gamma-glutamyltransferase-like protein [Leptotrombidium deliense]
>RWS29104.1 organic cation transporter protein-like protein [Leptotrombidium deliense]
>RWS29103.1 hemocyte protein-glutamine gamma-glutamyltransferase-like protein, partial [Leptotrombidium deliense]
>RWS29102.1 pancreatic triacylglycerol lipase-like protein [Leptotrombidium deliense]
>RWS29101.1 hypothetical protein B4U80_00369 [Leptotrombidium deliense]
>RWS29100.1 ski oncogene-like protein [Leptotrombidium deliense]
>RWS29099.1 ski oncogene-like protein [Leptotrombidium deliense]
>RWS29098.1 Ankyrin repeat domain-containing protein 49-like protein [Leptotrombidium deliense]
>RWS29097.1 pre-rRNA-processing protein TSR1-like protein [Leptotrombidium deliense]
>RWS29096.1 glutamate synthase 1-like protein [Leptotrombidium deliense]
>RWS29095.1 40S ribosomal protein S21-like protein, partial [Leptotrombidium deliense]
>RWS29094.1 protoheme IX farnesyltransferase-like protein, partial [Leptotrombidium deliense]
>RWS29093.1 lanC-like protein 3 [Leptotrombidium deliense]
>RWS29092.1 DNA polymerase eta-like protein, partial [Leptotrombidium deliense]
>RWS29091.1 open rectifier potassium channel protein 1-like protein, partial [Leptotrombidium deliense]
>RWS29090.1 uncharacterized protein B4U80_01006 [Leptotrombidium deliense]
>RWS29089.1 putative acireductone synthase UTR4-like protein [Leptotrombidium deliense]
>RWS29088.1 cathepsin L1-like protein [Leptotrombidium deliense]
>RWS29087.1 sorting nexin-like protein, partial [Leptotrombidium deliense]
>RWS29086.1 putative ammonium transporter 3-like protein [Leptotrombidium deliense]
>RWS29085.1 putative ammonium transporter 3-like protein [Leptotrombidium deliense]
>RWS29084.1 Terpene synthase metal-binding domain-containing protein-like protein [Leptotrombidium deliense]
>RWS29083.1 pneumococcal surface protein C-like protein, partial [Leptotrombidium deliense]
>RWS29082.1 transmembrane protein adipocyte-associated 1-like isoform X2 [Leptotrombidium deliense]
>RWS29081.1 hypothetical protein B4U80_06987, partial [Leptotrombidium deliense]
>RWS29080.1 hypothetical protein B4U80_13660 [Leptotrombidium deliense]
>RWS29079.1 hypothetical protein B4U80_12748 [Leptotrombidium deliense]
>RWS29078.1 ABC transporter G family member 20-like protein [Leptotrombidium deliense]
>RWS29077.1 testis-specific serine/threonine-protein kinase 1-like protein 1 [Leptotrombidium deliense]
>RWS29076.1 uncharacterized protein B4U80_10938 [Leptotrombidium deliense]
>RWS29075.1 hypothetical protein B4U80_12750 [Leptotrombidium deliense]
>RWS29074.1 hypothetical protein B4U80_01579, partial [Leptotrombidium deliense]
>RWS29073.1 sulfatase-modifying factor 1-like protein [Leptotrombidium deliense]
>RWS29072.1 proton myo-inositol cotransporter-like protein [Leptotrombidium deliense]
>RWS29071.1 protein diaphanous-like protein [Leptotrombidium deliense]
>RWS29070.1 glycine receptor subunit alpha-2-like protein, partial [Leptotrombidium deliense]
>RWS29069.1 glycine receptor subunit alpha-2-like protein [Leptotrombidium deliense]
>RWS29068.1 ABC transporter sub-family A-like protein 3 [Leptotrombidium deliense]
>RWS29067.1 ATP-binding cassette sub-family A member 3-like protein [Leptotrombidium deliense]
>RWS29066.1 hypothetical protein B4U80_06530 [Leptotrombidium deliense]
>RWS29065.1 Leucine-rich repeat-containing protein 4-like protein [Leptotrombidium deliense]
>RWS29064.1 serine/threonine-protein phosphatase 6 regulatory ankyrin repeat subunit A-like isoform X1 [Leptotrombidium deliense]
>RWS29063.1 DUF4206 domain containing protein-like protein, partial [Leptotrombidium deliense]
>RWS29062.1 band 7 protein-like isoform X2 [Leptotrombidium deliense]
>RWS29061.1 LIM and SH3 domain protein Lasp-like isoform X4 [Leptotrombidium deliense]
>RWS29060.1 hypothetical protein B4U80_07243 [Leptotrombidium deliense]
>RWS29059.1 LIM and SH3 domain protein F42H10.3-like isoform X1 [Leptotrombidium deliense]
>RWS29058.1 neurocalcin-like protein [Leptotrombidium deliense]
>RWS29057.1 Beta-centractin-like protein [Leptotrombidium deliense]
>RWS29056.1 NAD-dependent protein deacetylase sirtuin-1-like protein [Leptotrombidium deliense]
>RWS29055.1 Csa-CD synthase-like protein [Leptotrombidium deliense]
>RWS29054.1 uncharacterized protein B4U80_12752 [Leptotrombidium deliense]
>RWS29053.1 proliferating cell nuclear antigen-like protein, partial [Leptotrombidium deliense]
>RWS29052.1 RNA-binding protein MEX3B-like protein [Leptotrombidium deliense]
>RWS29051.1 SET and MYND domain-containing protein (SMYD)-like protein [Leptotrombidium deliense]
>RWS29050.1 sortilin-related receptor-like protein [Leptotrombidium deliense]
>RWS29049.1 microspherule protein 1-like isoform X2 [Leptotrombidium deliense]
>RWS29048.1 Dynactin subunit 2-A-like protein [Leptotrombidium deliense]
>RWS29047.1 breast cancer metastasis-suppressor 1-like protein-A [Leptotrombidium deliense]
>RWS29046.1 OTU domain: ubiquitin aldehyde binding protein-like protein, partial [Leptotrombidium deliense]
>RWS29045.1 nuclear distribution protein nudE-like protein, partial [Leptotrombidium deliense]
>RWS29044.1 Protein TMED8-like protein [Leptotrombidium deliense]
>RWS29043.1 synaptosomal-associated protein 25-like protein [Leptotrombidium deliense]
>RWS29042.1 uncharacterized protein B4U80_08408 [Leptotrombidium deliense]
>RWS29041.1 uncharacterized protein B4U80_08409 [Leptotrombidium deliense]
>RWS29040.1 RNA-binding protein 5-B-like protein [Leptotrombidium deliense]
>RWS29039.1 F-actin-capping protein subunit alpha-like protein [Leptotrombidium deliense]
>RWS29038.1 putative serine/threonine-protein kinase-like isoform X3 [Leptotrombidium deliense]
>RWS29037.1 nuclear factor NF-kappa-B p105 subunit-like protein [Leptotrombidium deliense]
>RWS29036.1 acetylcholinesterase-like protein [Leptotrombidium deliense]
>RWS29035.1 esterase-like protein, partial [Leptotrombidium deliense]
>RWS29034.1 esterase FE4-like protein [Leptotrombidium deliense]
>RWS29033.1 voltage-dependent T-type calcium channel subunit alpha-1G-like protein, partial [Leptotrombidium deliense]
>RWS29032.1 hypothetical protein B4U80_00988 [Leptotrombidium deliense]
>RWS29031.1 Retinol dehydrogenase 11-like protein [Leptotrombidium deliense]
>RWS29030.1 retinol dehydrogenase 14-like isoform X1 [Leptotrombidium deliense]
>RWS29029.1 WD repeat-containing protein 86-like protein, partial [Leptotrombidium deliense]
>RWS29027.1 protein UXT-like protein [Leptotrombidium deliense]
>RWS29026.1 Protein bicaudal D-like protein [Leptotrombidium deliense]
>RWS29025.1 NADH dehydrogenase [ubiquinone] 1 beta subcomplex subunit 11-like protein [Leptotrombidium deliense]
>RWS29024.1 RINGv domain containing protein-like protein [Leptotrombidium deliense]
>RWS29023.1 cytochrome P450 315a1-like protein [Leptotrombidium deliense]
>RWS29021.1 zinc finger protein-like protein [Leptotrombidium deliense]
>RWS29020.1 Cuticle protein 16.8-like protein [Leptotrombidium deliense]
>RWS29019.1 cuticle protein-like protein [Leptotrombidium deliense]
>RWS29018.1 zinc finger protein-like protein [Leptotrombidium deliense]
>RWS29017.1 hypothetical protein B4U80_10495, partial [Leptotrombidium deliense]
>RWS29016.1 coiled-coil-helix-coiled-coil-helix domain-containing protein 1-like protein [Leptotrombidium deliense]
>RWS29015.1 3'-5' exoribonuclease 1-like protein [Leptotrombidium deliense]
>RWS29014.1 zinc finger protein-like protein [Leptotrombidium deliense]
>RWS29013.1 Pre-mRNA-splicing factor SLU7-like protein [Leptotrombidium deliense]
>RWS29012.1 Y+L amino acid transporter 2-like protein [Leptotrombidium deliense]
>RWS29011.1 hypothetical protein B4U80_10561 [Leptotrombidium deliense]
>RWS29010.1 Monocarboxylate transporter 14-like protein, partial [Leptotrombidium deliense]
>RWS29009.1 uncharacterized protein B4U80_10563 [Leptotrombidium deliense]
>RWS29008.1 hypothetical protein B4U80_12756 [Leptotrombidium deliense]
>RWS29007.1 protein KTI12-like protein [Leptotrombidium deliense]
>RWS29006.1 malonyl-CoA-acyl carrier protein transacylase-like protein [Leptotrombidium deliense]
>RWS29005.1 E3 ubiquitin-protein ligase AMFR-like isoform X1, partial [Leptotrombidium deliense]
>RWS29004.1 DNA replication licensing factor mcm4-like protein, partial [Leptotrombidium deliense]
>RWS29003.1 deoxyuridine 5'-triphosphate nucleotidohydrolase-like protein [Leptotrombidium deliense]
>RWS29002.1 U4/U6 small nuclear ribonucleoprotein Prp3-like protein [Leptotrombidium deliense]
>RWS29001.1 Ankyrin-2-like protein, partial [Leptotrombidium deliense]
>RWS29000.1 protein escargot-like protein, partial [Leptotrombidium deliense]
>RWS28999.1 unconventional prefoldin RPB5 interactor 1-like protein, partial [Leptotrombidium deliense]
>RWS28998.1 60S ribosomal protein L3-like protein, partial [Leptotrombidium deliense]
>RWS28997.1 chitinase-like protein 5 [Leptotrombidium deliense]
>RWS28996.1 hypothetical protein B4U80_08524 [Leptotrombidium deliense]
>RWS28995.1 spermine oxidase-like protein, partial [Leptotrombidium deliense]
>RWS28994.1 aminopeptidase-like protein, partial [Leptotrombidium deliense]
>RWS28993.1 hypothetical protein B4U80_02267 [Leptotrombidium deliense]
>RWS28992.1 hypothetical protein B4U80_13662 [Leptotrombidium deliense]
>RWS28991.1 hypothetical protein B4U80_01265 [Leptotrombidium deliense]
>RWS28990.1 hypothetical protein B4U80_01264 [Leptotrombidium deliense]
>RWS28989.1 E3 ubiquitin-protein ligase XIAP-like protein [Leptotrombidium deliense]
>RWS28988.1 hypothetical protein B4U80_01263 [Leptotrombidium deliense]
>RWS28987.1 hypothetical protein B4U80_01262, partial [Leptotrombidium deliense]
>RWS28986.1 5-aminolevulinate synthase: erythroid-specific-like protein [Leptotrombidium deliense]
>RWS28985.1 selenide: water dikinase-like protein [Leptotrombidium deliense]
>RWS28984.1 DNA-binding protein erect wing-like protein [Leptotrombidium deliense]
>RWS28983.1 3-ketodihydrosphingosine reductase-like protein [Leptotrombidium deliense]
>RWS28982.1 furin-like protease 2, partial [Leptotrombidium deliense]
>RWS28981.1 ankyrin repeat and death domain-containing protein 1A-like protein, partial [Leptotrombidium deliense]
>RWS28980.1 Neuropeptide Y receptor-like protein [Leptotrombidium deliense]
>RWS28979.1 paired mesoderm homeobox protein 2B-like protein [Leptotrombidium deliense]
>RWS28978.1 hypothetical protein B4U80_14855, partial [Leptotrombidium deliense]
>RWS28977.1 hypothetical protein B4U80_04207 [Leptotrombidium deliense]
>RWS28976.1 hypothetical protein B4U80_10070 [Leptotrombidium deliense]
>RWS28975.1 small conductance calcium-activated potassium channel protein-like protein [Leptotrombidium deliense]
>RWS28974.1 glycine receptor subunit alpha-2-like protein [Leptotrombidium deliense]
>RWS28973.1 ATP-binding cassette sub-family G member 1-like isoform X2 [Leptotrombidium deliense]
>RWS28972.1 ABC transporter sub-family G-like protein 1 [Leptotrombidium deliense]
>RWS28971.1 ATP-binding cassette sub-family G member 1-like isoform X2 [Leptotrombidium deliense]
>RWS28970.1 DNA-directed RNA polymerase III subunit RPC3-like protein [Leptotrombidium deliense]
>RWS28969.1 ATP synthase subunit d-like protein [Leptotrombidium deliense]
>RWS28968.1 3-phosphoinositide-dependent protein kinase 1-like protein [Leptotrombidium deliense]
>RWS28967.1 Inward rectifier K+ channel-like protein [Leptotrombidium deliense]
>RWS28966.1 Poly [ADP-ribose] polymerase 1-like protein [Leptotrombidium deliense]
>RWS28965.1 nephrin-like protein [Leptotrombidium deliense]
>RWS28964.1 hypothetical protein B4U80_00220 [Leptotrombidium deliense]
>RWS28963.1 Slit-like protein [Leptotrombidium deliense]
>RWS28962.1 nephrin-like protein [Leptotrombidium deliense]
>RWS28961.1 uncharacterized protein B4U80_05755 [Leptotrombidium deliense]
>RWS28960.1 Vacuolar protein sorting-associated protein 29-like protein, partial [Leptotrombidium deliense]
>RWS28959.1 peroxidasin-like protein [Leptotrombidium deliense]
>RWS28958.1 peptidyl-prolyl cis-trans isomerase-like 1 [Leptotrombidium deliense]
>RWS28957.1 uncharacterized protein B4U80_11279 [Leptotrombidium deliense]
>RWS28956.1 intraflagellar transport protein 122-like protein, partial [Leptotrombidium deliense]
>RWS28955.1 hemicentin-2-like protein [Leptotrombidium deliense]
>RWS28954.1 hypothetical protein B4U80_04375 [Leptotrombidium deliense]
>RWS28953.1 ceramide glucosyltransferase-like protein [Leptotrombidium deliense]
>RWS28952.1 twinkle protein-like protein [Leptotrombidium deliense]
>RWS28951.1 iron-sulfur cluster assembly 1-like protein [Leptotrombidium deliense]
>RWS28949.1 sodium-dependent phosphate transport protein 1: chloroplastic-like protein [Leptotrombidium deliense]
>RWS28948.1 hypothetical protein B4U80_06139, partial [Leptotrombidium deliense]
>RWS28947.1 hypothetical protein B4U80_01585 [Leptotrombidium deliense]
>RWS28946.1 golgin subfamily B member 1-like isoform X2 [Leptotrombidium deliense]
>RWS28945.1 protein phosphatase 1 regulatory subunit 12A-like isoform X7 [Leptotrombidium deliense]
>RWS28944.1 casein kinase I-like isoform gamma-3 isoform X9 [Leptotrombidium deliense]
>RWS28943.1 hypothetical protein B4U80_08517 [Leptotrombidium deliense]
>RWS28942.1 iodotyrosine dehalogenase 1-like protein [Leptotrombidium deliense]
>RWS28941.1 cathepsin L3-like protein [Leptotrombidium deliense]
>RWS28940.1 C20orf11-like protein [Leptotrombidium deliense]
>RWS28939.1 clusterin-associated protein 1-like protein [Leptotrombidium deliense]
>RWS28938.1 uncharacterized protein B4U80_04823 [Leptotrombidium deliense]
>RWS28937.1 Serine/arginine-rich splicing factor 1-like protein [Leptotrombidium deliense]
>RWS28936.1 E3 ubiquitin-protein ligase rnf146-like protein [Leptotrombidium deliense]
>RWS28935.1 putative tRNA pseudouridine synthase Pus10-like protein [Leptotrombidium deliense]
>RWS28934.1 eukaryotic translation initiation factor 5B-like protein [Leptotrombidium deliense]
>RWS28933.1 Ganglioside GM2 activator-like protein [Leptotrombidium deliense]
>RWS28932.1 afadin-like isoform X1 [Leptotrombidium deliense]
>RWS28931.1 recQ-mediated genome instability protein 1-like protein [Leptotrombidium deliense]
>RWS28930.1 hypothetical protein B4U80_00464 [Leptotrombidium deliense]
>RWS28929.1 cell cycle-regulated histone H1-binding protein-like protein [Leptotrombidium deliense]
>RWS28928.1 cytosolic non-specific dipeptidase-like protein [Leptotrombidium deliense]
>RWS28927.1 protein Wnt-7b-like protein, partial [Leptotrombidium deliense]
>RWS28926.1 Protein Wnt-7b-like protein [Leptotrombidium deliense]
>RWS28925.1 cytosolic non-specific dipeptidase-like isoform X1 [Leptotrombidium deliense]
>RWS28924.1 secreted protein-like protein [Leptotrombidium deliense]
>RWS28923.1 hypothetical protein B4U80_12760 [Leptotrombidium deliense]
>RWS28922.1 voltage-gated sodium channel-like protein [Leptotrombidium deliense]
>RWS28921.1 laminin subunit gamma-1-like protein [Leptotrombidium deliense]
>RWS28920.1 hypothetical protein B4U80_01052 [Leptotrombidium deliense]
>RWS28919.1 hypothetical protein B4U80_13667 [Leptotrombidium deliense]
>RWS28918.1 clathrin heavy chain 1-like protein [Leptotrombidium deliense]
>RWS28917.1 Malignant T-cell-amplified sequence 1-like protein, partial [Leptotrombidium deliense]
>RWS28916.1 Pre-mRNA-splicing factor SPF27-like protein [Leptotrombidium deliense]
>RWS28915.1 alanine--tRNA ligase: cytoplasmic-like protein, partial [Leptotrombidium deliense]
>RWS28914.1 homocysteine-responsive endoplasmic reticulum-resident ubiquitin-like domain member 2 protein isoform X2 [Leptotrombidium deliense]
>RWS28913.1 CD109 antigen-like protein, partial [Leptotrombidium deliense]
>RWS28912.1 calcium channel flower-like protein [Leptotrombidium deliense]
>RWS28911.1 F-box/LRR-repeat protein 15-like protein [Leptotrombidium deliense]
>RWS28910.1 growth hormone-inducible transmembrane protein-like protein [Leptotrombidium deliense]
>RWS28909.1 hypothetical protein B4U80_01125, partial [Leptotrombidium deliense]
>RWS28908.1 hypothetical protein B4U80_13668 [Leptotrombidium deliense]
>RWS28907.1 tyrosine-protein phosphatase 10D-like protein [Leptotrombidium deliense]
>RWS28906.1 Dehydrogenase/reductase SDR family member on chromosome X-like protein [Leptotrombidium deliense]
>RWS28905.1 Paraplegin-like protein [Leptotrombidium deliense]
>RWS28904.1 hypothetical protein B4U80_11582 [Leptotrombidium deliense]
>RWS28903.1 uncharacterized protein B4U80_12761 [Leptotrombidium deliense]
>RWS28902.1 hypothetical protein B4U80_11579 [Leptotrombidium deliense]
>RWS28901.1 luc7-like protein 2 [Leptotrombidium deliense]
>RWS28900.1 Immediate early response 3-interacting protein 1-like protein [Leptotrombidium deliense]
>RWS28899.1 furin-like protease 2, partial [Leptotrombidium deliense]
>RWS28898.1 WD repeat-containing protein 34-like protein [Leptotrombidium deliense]
>RWS28897.1 BTB/POZ domain-containing protein 2-like protein, partial [Leptotrombidium deliense]
>RWS28896.1 endoplasmic reticulum resident protein 29-like protein [Leptotrombidium deliense]
>RWS28895.1 DNA replication ATP-dependent helicase/nuclease DNA2-like isoform X2 [Leptotrombidium deliense]
>RWS28894.1 hypothetical protein B4U80_08238 [Leptotrombidium deliense]
>RWS28893.1 Vacuolar protein sorting-associated protein 33A-like protein [Leptotrombidium deliense]
>RWS28892.1 Anaphase-promoting complex subunit 7-like protein [Leptotrombidium deliense]
>RWS28891.1 Ran-specific GTPase-activating protein-like protein [Leptotrombidium deliense]
>RWS28890.1 hypothetical protein B4U80_05232 [Leptotrombidium deliense]
>RWS28889.1 lysosomal aspartic protease-like isoform X1 [Leptotrombidium deliense]
>RWS28888.1 Transcription cofactor vestigial-like protein 4 [Leptotrombidium deliense]
>RWS28887.1 sodium- and chloride-dependent GABA transporter 1-like protein, partial [Leptotrombidium deliense]
>RWS28886.1 ubiquitin-like modifier-activating enzyme ATG7 [Leptotrombidium deliense]
>RWS28885.1 hypothetical protein B4U80_13669 [Leptotrombidium deliense]
>RWS28884.1 glutamate receptor ionotropic: kainate 2-like protein [Leptotrombidium deliense]
>RWS28883.1 putative neurotoxin LTDF S-18-like protein [Leptotrombidium deliense]
>RWS28882.1 solute carrier organic anion transporter family member 5A1-like protein, partial [Leptotrombidium deliense]
>RWS28881.1 putative neurotoxin LTDF S-18-like protein [Leptotrombidium deliense]
>RWS28880.1 Solute carrier organic anion transporter family member 1C1-like protein [Leptotrombidium deliense]
>RWS28879.1 ladderlectin-like precursor [Leptotrombidium deliense]
>RWS28878.1 ladderlectin-like protein [Leptotrombidium deliense]
>RWS28877.1 hypothetical protein B4U80_13670 [Leptotrombidium deliense]
>RWS28876.1 serpin 1-like protein [Leptotrombidium deliense]
>RWS28875.1 feline leukemia virus subgroup C receptor-related protein 2-like protein [Leptotrombidium deliense]
>RWS28874.1 programmed cell death protein 6-like protein, partial [Leptotrombidium deliense]
>RWS28873.1 hypothetical protein B4U80_11092, partial [Leptotrombidium deliense]
>RWS28872.1 programmed cell death protein 2-like protein [Leptotrombidium deliense]
>RWS28871.1 GPN-loop GTPase 2-like protein [Leptotrombidium deliense]
>RWS28870.1 transcription factor Dp-1-like protein [Leptotrombidium deliense]
>RWS28869.1 Clathrin light chain A-like protein, partial [Leptotrombidium deliense]
>RWS28868.1 CAP-Gly domain-containing linker protein 1-like isoform X5 [Leptotrombidium deliense]
>RWS28867.1 UPF0047 protein C4A8.02c-like protein [Leptotrombidium deliense]
>RWS28866.1 protein Skeletor: isoforms D/E-like protein, partial [Leptotrombidium deliense]
>RWS28865.1 5'-nucleotidase domain-containing protein 3-like protein [Leptotrombidium deliense]
>RWS28864.1 brain protein I3-like protein [Leptotrombidium deliense]
>RWS28863.1 CDK-activating kinase assembly factor MAT1-like protein [Leptotrombidium deliense]
>RWS28862.1 flap endonuclease 1-like protein [Leptotrombidium deliense]
>RWS28861.1 Apolipoprotein D-like protein [Leptotrombidium deliense]
>RWS28860.1 zinc finger Ran-binding domain-containing protein 2-like isoform X1, partial [Leptotrombidium deliense]
>RWS28859.1 trypsin-1-like protein [Leptotrombidium deliense]
>RWS28858.1 Phosphatidylinositol-4:5-bisphosphate 3-kinase catalytic subunit alpha-like isoform [Leptotrombidium deliense]
>RWS28857.1 src-like-adapter 2 [Leptotrombidium deliense]
>RWS28856.1 kinesin-like protein unc-104 isoform X6, partial [Leptotrombidium deliense]
>RWS28855.1 lachesin-like protein, partial [Leptotrombidium deliense]
>RWS28854.1 Golgin subfamily A member 5-like protein [Leptotrombidium deliense]
>RWS28853.1 anoctamin-1-like protein, partial [Leptotrombidium deliense]
>RWS28852.1 protein MRVI1-like isoform X2 [Leptotrombidium deliense]
>RWS28851.1 polymerase delta-interacting protein 2-like protein [Leptotrombidium deliense]
>RWS28850.1 neuromedin-U receptor 2-like protein [Leptotrombidium deliense]
>RWS28849.1 Motile sperm domain-containing protein 2-like protein [Leptotrombidium deliense]
>RWS28848.1 Calsequestrin-2-like protein [Leptotrombidium deliense]
>RWS28847.1 eukaryotic translation initiation factor 5-like protein [Leptotrombidium deliense]
>RWS28846.1 Kinesin light chain-like protein [Leptotrombidium deliense]
>RWS28845.1 regulator of microtubule dynamics protein 1-like protein [Leptotrombidium deliense]
>RWS28844.1 zinc finger protein 622-like protein [Leptotrombidium deliense]
>RWS28843.1 lysosomal acid phosphatase-like protein 3 [Leptotrombidium deliense]
>RWS28842.1 hypothetical protein B4U80_05749 [Leptotrombidium deliense]
>RWS28841.1 large subunit GTPase 1-like protein, partial [Leptotrombidium deliense]
>RWS28840.1 rhythmically expressed gene 2 protein-like protein [Leptotrombidium deliense]
>RWS28839.1 glycerophosphocholine phosphodiesterase GPCPD1-like protein [Leptotrombidium deliense]
>RWS28838.1 Hepatocyte growth factor receptor-like protein [Leptotrombidium deliense]
>RWS28837.1 potassium voltage-gated channel protein Shal-like protein [Leptotrombidium deliense]
>RWS28836.1 phosphatidylinositol 3:4:5-trisphosphate 3-phosphatase and dual-specificity protein phosphatase PTEN-like isoform X2 [Leptotrombidium deliense]
>RWS28835.1 hypothetical protein B4U80_03718 [Leptotrombidium deliense]
>RWS28834.1 neuronal acetylcholine receptor subunit alpha-7-like protein [Leptotrombidium deliense]
>RWS28833.1 Protein disulfide-isomerase A3-like protein [Leptotrombidium deliense]
>RWS28832.1 hypothetical protein B4U80_05364 [Leptotrombidium deliense]
>RWS28831.1 hypothetical protein B4U80_10212 [Leptotrombidium deliense]
>RWS28830.1 synaptophysin-like protein [Leptotrombidium deliense]
>RWS28829.1 DNA repair endonuclease XPF-like protein, partial [Leptotrombidium deliense]
>RWS28828.1 transcription factor Sox-17-alpha-A-like isoform X1 [Leptotrombidium deliense]
>RWS28827.1 multidrug resistance protein 1A-like protein, partial [Leptotrombidium deliense]
>RWS28826.1 putative ATP synthase subunit f-like protein [Leptotrombidium deliense]
>RWS28825.1 histone H3.3-like protein [Leptotrombidium deliense]
>RWS28824.1 tRNA (uracil-5-)-methyltransferase A-like protein, partial [Leptotrombidium deliense]
>RWS28823.1 homeobox-containing protein 1-like protein [Leptotrombidium deliense]
>RWS28822.1 hypothetical protein B4U80_00711, partial [Leptotrombidium deliense]
>RWS28821.1 homeobox protein Hox-B4-like protein, partial [Leptotrombidium deliense]
>RWS28820.1 hypothetical protein B4U80_01268 [Leptotrombidium deliense]
>RWS28819.1 hypothetical protein B4U80_01266 [Leptotrombidium deliense]
>RWS28818.1 natterin-4-like protein [Leptotrombidium deliense]
>RWS28817.1 hypothetical protein B4U80_02480 [Leptotrombidium deliense]
>RWS28816.1 UDP-glucuronic acid decarboxylase 1-like protein [Leptotrombidium deliense]
>RWS28815.1 Regulator of nonsense transcripts 3A-like protein [Leptotrombidium deliense]
>RWS28814.1 tachykinin-like peptides receptor 86C, partial [Leptotrombidium deliense]
>RWS28813.1 activating signal cointegrator 1 complex subunit 1-like protein [Leptotrombidium deliense]
>RWS28812.1 solute carrier family 22 member 5-like protein [Leptotrombidium deliense]
>RWS28811.1 protein-associating with the carboxyl-terminal domain of ezrin-like isoform X1 [Leptotrombidium deliense]
>RWS28809.1 GTPase Era-like protein [Leptotrombidium deliense]
>RWS28808.1 Lectin C: F5/F8 and sushi domain-containing protein-like protein [Leptotrombidium deliense]
>RWS28807.1 CUB and sushi domain-containing protein 3-like protein [Leptotrombidium deliense]
>RWS28806.1 serine/threonine-protein kinase mig-15-like protein [Leptotrombidium deliense]
>RWS28805.1 hypothetical protein B4U80_13673 [Leptotrombidium deliense]
>RWS28804.1 ataxin-1-like protein [Leptotrombidium deliense]
>RWS28803.1 alpha-enolase-like protein, partial [Leptotrombidium deliense]
>RWS28802.1 lysoplasmalogenase-like protein TMEM86A [Leptotrombidium deliense]
>RWS28801.1 anoctamin-10-like protein [Leptotrombidium deliense]
>RWS28800.1 fatty acid-binding protein FABP-like protein [Leptotrombidium deliense]
>RWS28799.1 presqualene diphosphate phosphatase-like protein [Leptotrombidium deliense]
>RWS28798.1 hypothetical protein B4U80_02951, partial [Leptotrombidium deliense]
>RWS28797.1 mediator of RNA polymerase II transcription subunit 9-like protein [Leptotrombidium deliense]
>RWS28796.1 MAP kinase-interacting serine/threonine-protein kinase 1-like protein, partial [Leptotrombidium deliense]
>RWS28795.1 tubby-related protein 4-like protein [Leptotrombidium deliense]
>RWS28794.1 ABC B7 transporter-like protein, partial [Leptotrombidium deliense]
>RWS28793.1 chromatin assembly factor 1 subunit B-like protein [Leptotrombidium deliense]
>RWS28792.1 Splicing factor 3A subunit 3-like protein, partial [Leptotrombidium deliense]
>RWS28791.1 hypothetical protein B4U80_13674 [Leptotrombidium deliense]
>RWS28790.1 pre-mRNA-splicing factor syf2-like protein [Leptotrombidium deliense]
>RWS28789.1 integrator complex subunit 3-like protein [Leptotrombidium deliense]
>RWS28788.1 protein Z-dependent protease inhibitor-like protein [Leptotrombidium deliense]
>RWS28787.1 COP9 signalosome complex subunit 2-like protein [Leptotrombidium deliense]
>RWS28786.1 SUMO-activating enzyme subunit 2-like protein, partial [Leptotrombidium deliense]
>RWS28785.1 Plasma kallikrein-like protein [Leptotrombidium deliense]
>RWS28784.1 myotubularin-related protein 13-like protein [Leptotrombidium deliense]
>RWS28783.1 vacuolar protein sorting-associated protein 11-like protein [Leptotrombidium deliense]
>RWS28782.1 plasma membrane calcium-transporting ATPase 3-like protein [Leptotrombidium deliense]
>RWS28781.1 2':5'-phosphodiesterase 12-like protein [Leptotrombidium deliense]
>RWS28780.1 Titin-like protein, partial [Leptotrombidium deliense]
>RWS28779.1 Ig-like and fibronectin type-III domain-containing protein C25G4.10, partial [Leptotrombidium deliense]
>RWS28778.1 otoferlin-like isoform X1, partial [Leptotrombidium deliense]
>RWS28777.1 hypothetical protein B4U80_03360 [Leptotrombidium deliense]
>RWS28776.1 GPI transamidase component PIG-S-like protein [Leptotrombidium deliense]
>RWS28775.1 protein argonaute-2-like protein [Leptotrombidium deliense]
>RWS28774.1 cytochrome P450-like protein [Leptotrombidium deliense]
>RWS28773.1 protein disulfide-isomerase A4-like protein [Leptotrombidium deliense]
>RWS28772.1 hypothetical protein B4U80_12771 [Leptotrombidium deliense]
>RWS28771.1 5'-AMP-activated protein kinase subunit gamma-2-like protein, partial [Leptotrombidium deliense]
>RWS28770.1 G-protein coupled receptor GRL101-like protein, partial [Leptotrombidium deliense]
>RWS28769.1 hypothetical protein B4U80_10339 [Leptotrombidium deliense]
>RWS28768.1 reticulon-4-interacting protein 1-like protein [Leptotrombidium deliense]
>RWS28767.1 hypothetical protein B4U80_10340 [Leptotrombidium deliense]
>RWS28766.1 protein FAM76A-like protein [Leptotrombidium deliense]
>RWS28765.1 sentrin-specific protease 6-like protein [Leptotrombidium deliense]
>RWS28764.1 S-adenosylmethionine decarboxylase proenzyme-like protein [Leptotrombidium deliense]
>RWS28763.1 palmitoleoyl-protein carboxylesterase NOTUM-like protein [Leptotrombidium deliense]
>RWS28762.1 tRNA uracil-5-methyltransferase-like protein [Leptotrombidium deliense]
>RWS28761.1 SUMO-activating enzyme subunit 1-like protein [Leptotrombidium deliense]
>RWS28759.1 queuine tRNA-ribosyltransferase-like protein [Leptotrombidium deliense]
>RWS28758.1 hypothetical protein B4U80_02551 [Leptotrombidium deliense]
>RWS28757.1 uncharacterized protein B4U80_00361 [Leptotrombidium deliense]
>RWS28756.1 rab GTPase-binding effector protein 1-like protein [Leptotrombidium deliense]
>RWS28755.1 coronin-like protein 3 [Leptotrombidium deliense]
>RWS28754.1 putative asparagine--tRNA ligase-like isoform X2 [Leptotrombidium deliense]
>RWS28753.1 purine nucleoside phosphorylase-like isoform X1 [Leptotrombidium deliense]
>RWS28752.1 biogenesis of lysosome-related organelles complex 1 subunit 6-like protein [Leptotrombidium deliense]
>RWS28751.1 Protein croquemort-like protein [Leptotrombidium deliense]
>RWS28750.1 protein SGT1-like isoform X1 [Leptotrombidium deliense]
>RWS28749.1 hypothetical protein B4U80_11500 [Leptotrombidium deliense]
>RWS28748.1 alpha tubulin-like protein, partial [Leptotrombidium deliense]
>RWS28747.1 peptidyl-tRNA hydrolase-like protein [Leptotrombidium deliense]
>RWS28746.1 Protein croquemort-like protein [Leptotrombidium deliense]
>RWS28745.1 guanine nucleotide-binding protein subunit beta-2-like protein [Leptotrombidium deliense]
>RWS28744.1 hypothetical protein B4U80_11494 [Leptotrombidium deliense]
>RWS28743.1 hypothetical protein B4U80_07399 [Leptotrombidium deliense]
>RWS28742.1 cell growth regulator with RING finger domain protein 1-like protein [Leptotrombidium deliense]
>RWS28741.1 Iron/zinc purple acid phosphatase-like protein, partial [Leptotrombidium deliense]
>RWS28740.1 Ubiquitin-conjugating enzyme: active site-containing protein-like protein [Leptotrombidium deliense]
>RWS28739.1 kelch domain-containing protein 3-like protein [Leptotrombidium deliense]
>RWS28738.1 alkaline phosphatase-like protein [Leptotrombidium deliense]
>RWS28737.1 hypothetical protein B4U80_12773 [Leptotrombidium deliense]
>RWS28736.1 proteasome activator complex subunit-like protein [Leptotrombidium deliense]
>RWS28735.1 trafficking protein particle complex subunit 6B-like protein [Leptotrombidium deliense]
>RWS28734.1 aarF domain-containing protein kinase 4-like protein [Leptotrombidium deliense]
>RWS28733.1 LYR motif-containing protein 5-like protein [Leptotrombidium deliense]
>RWS28732.1 uncharacterized protein B4U80_06826 [Leptotrombidium deliense]
>RWS28731.1 uncharacterized protein B4U80_06827 [Leptotrombidium deliense]
>RWS28730.1 WD repeat-containing protein 3-like protein [Leptotrombidium deliense]
>RWS28729.1 Acetylcholine receptor subunit beta-like 1 [Leptotrombidium deliense]
>RWS28728.1 coatomer subunit alpha-like protein [Leptotrombidium deliense]
>RWS28727.1 disintegrin and metalloproteinase with thrombospondin motifs 7-like protein 1, partial [Leptotrombidium deliense]
>RWS28726.1 protein eva-1 C-like protein, partial [Leptotrombidium deliense]
>RWS28725.1 beta-ureidopropionase-like protein [Leptotrombidium deliense]
>RWS28724.1 intraflagellar transport protein 140-like protein [Leptotrombidium deliense]
>RWS28723.1 ARF GTPase-activating protein GIT2-like isoform X9, partial [Leptotrombidium deliense]
>RWS28722.1 BTB/POZ domain-containing protein 9-like protein [Leptotrombidium deliense]
>RWS28721.1 Formimidoyltransferase-cyclodeaminase-like protein, partial [Leptotrombidium deliense]
>RWS28720.1 protein kinase C-like protein [Leptotrombidium deliense]
>RWS28719.1 Cleavage and polyadenylation specificity factor subunit 1-like protein [Leptotrombidium deliense]
>RWS28718.1 protein CBFA2T1-like protein [Leptotrombidium deliense]
>RWS28717.1 ankyrin repeat and BTB/POZ domain-containing protein 2-like protein [Leptotrombidium deliense]
>RWS28716.1 venom carboxylesterase-6-like protein, partial [Leptotrombidium deliense]
>RWS28715.1 lin-7-like protein [Leptotrombidium deliense]
>RWS28714.1 rhomboid-related protein 2-like protein [Leptotrombidium deliense]
>RWS28713.1 Inositol oxygenase-like protein [Leptotrombidium deliense]
>RWS28712.1 prolyl 4-hydroxylase subunit alpha-1-like protein [Leptotrombidium deliense]
>RWS28711.1 P-selectin-like protein [Leptotrombidium deliense]
>RWS28710.1 hypothetical protein B4U80_05275 [Leptotrombidium deliense]
>RWS28709.1 hypothetical protein B4U80_06862 [Leptotrombidium deliense]
>RWS28708.1 hypothetical protein B4U80_06863 [Leptotrombidium deliense]
>RWS28707.1 Protein sel-1-like protein [Leptotrombidium deliense]
>RWS28706.1 hypothetical protein B4U80_06861 [Leptotrombidium deliense]
>RWS28705.1 hypothetical protein B4U80_06857 [Leptotrombidium deliense]
>RWS28704.1 RNA exonuclease 4-like isoform X2 [Leptotrombidium deliense]
>RWS28703.1 hypothetical protein B4U80_06858 [Leptotrombidium deliense]
>RWS28702.1 ER degradation-enhancing alpha-mannosidase-like protein 3 [Leptotrombidium deliense]
>RWS28701.1 protein catecholamines up-like protein [Leptotrombidium deliense]
>RWS28700.1 MAM and CCP domain-containing astacin-like metallopeptidase protein [Leptotrombidium deliense]
>RWS28699.1 hypothetical protein B4U80_01656, partial [Leptotrombidium deliense]
>RWS28698.1 hypothetical protein B4U80_01657 [Leptotrombidium deliense]
>RWS28697.1 hypothetical protein B4U80_00227 [Leptotrombidium deliense]
>RWS28696.1 stearoyl-CoA desaturase 5-like protein [Leptotrombidium deliense]
>RWS28695.1 ribonuclease Oy-like protein [Leptotrombidium deliense]
>RWS28694.1 Serine proteinase stubble-like protein [Leptotrombidium deliense]
>RWS28693.1 suppressor of tumorigenicity 14 protein-like isoform X3 [Leptotrombidium deliense]
>RWS28692.1 GTP-binding protein REM 1-like isoform X2 [Leptotrombidium deliense]
>RWS28691.1 group XV phospholipase A2-like protein [Leptotrombidium deliense]
>RWS28690.1 carbonic anhydrase-like protein 2 [Leptotrombidium deliense]
>RWS28689.1 ribosomal protein S25-like protein [Leptotrombidium deliense]
>RWS28688.1 hypothetical protein B4U80_09375 [Leptotrombidium deliense]
>RWS28687.1 cyclin-C-like isoform X2 [Leptotrombidium deliense]
>RWS28686.1 exosome complex component RRP42-like protein [Leptotrombidium deliense]
>RWS28685.1 E3 ubiquitin-protein ligase RNF14-like protein [Leptotrombidium deliense]
>RWS28684.1 Golgi-associated plant pathogenesis-related protein 1-like protein [Leptotrombidium deliense]
>RWS28683.1 protocadherin fat-like protein, partial [Leptotrombidium deliense]
>RWS28682.1 hypothetical protein B4U80_00889 [Leptotrombidium deliense]
>RWS28681.1 putative extracellular sulfatase Sulf-1-like protein [Leptotrombidium deliense]
>RWS28680.1 hypothetical protein B4U80_03424, partial [Leptotrombidium deliense]
>RWS28679.1 putative extracellular sulfatase Sulf-1-like protein [Leptotrombidium deliense]
>RWS28678.1 Secernin-2-like protein, partial [Leptotrombidium deliense]
>RWS28677.1 hypothetical protein B4U80_00586 [Leptotrombidium deliense]
>RWS28676.1 dimethylaniline monooxygenase [N-oxide-forming] 5-like protein [Leptotrombidium deliense]
>RWS28675.1 RNA-binding protein 33-like protein [Leptotrombidium deliense]
>RWS28674.1 putative serine/threonine-protein kinase nek3-like protein [Leptotrombidium deliense]
>RWS28673.1 transmembrane protein 87A-like isoform X1 [Leptotrombidium deliense]
>RWS28672.1 scavenger receptor class B member 1-like protein [Leptotrombidium deliense]
>RWS28671.1 acireductone dioxygenase-like protein [Leptotrombidium deliense]
>RWS28670.1 protein cycle-like protein [Leptotrombidium deliense]
>RWS28669.1 cactin-like isoform X2 [Leptotrombidium deliense]
>RWS28668.1 salivary secreted ribonuclease-like protein [Leptotrombidium deliense]
>RWS28667.1 KRR1 small subunit processome component-like protein [Leptotrombidium deliense]
>RWS28666.1 motile sperm domain-containing protein 1-like protein [Leptotrombidium deliense]
>RWS28665.1 calcium uptake protein 1-like isoform X2 [Leptotrombidium deliense]
>RWS28664.1 Coagulin domain containing protein-like protein [Leptotrombidium deliense]
>RWS28663.1 contactin-like protein [Leptotrombidium deliense]
>RWS28662.1 SET and MYND domain-containing protein (SMYD)-like protein [Leptotrombidium deliense]
>RWS28661.1 RAS related protein-like protein [Leptotrombidium deliense]
>RWS28660.1 lysosome-associated membrane glyco5-like protein [Leptotrombidium deliense]
>RWS28659.1 dual specificity protein phosphatase 19-like protein [Leptotrombidium deliense]
>RWS28658.1 UPF0565 protein C2orf69-like isoform X2 [Leptotrombidium deliense]
>RWS28657.1 Zinc finger CCCH domain-containing protein 10-like protein [Leptotrombidium deliense]
>RWS28656.1 Transcription factor 15-like protein [Leptotrombidium deliense]
>RWS28654.1 hypothetical protein B4U80_10493, partial [Leptotrombidium deliense]
>RWS28653.1 hypothetical protein B4U80_10489 [Leptotrombidium deliense]
>RWS28652.1 cleavage stimulation factor subunit 2 tau variant-like isoform X2 [Leptotrombidium deliense]
>RWS28651.1 serine/threonine-protein kinase-like protein 1 [Leptotrombidium deliense]
>RWS28650.1 elongation of very long chain fatty acids protein-like isoform X1 [Leptotrombidium deliense]
>RWS28649.1 MAM and LDL-receptor class A domain-containing protein 1-like protein, partial [Leptotrombidium deliense]
>RWS28648.1 Cheerio / Filamin-A/C -like protein [Leptotrombidium deliense]
>RWS28647.1 sentrin-specific protease 8-like protein [Leptotrombidium deliense]
>RWS28646.1 cyclin-dependent kinase 1-like protein [Leptotrombidium deliense]
>RWS28645.1 putative palmitoyltransferase ZDHHC6-like protein [Leptotrombidium deliense]
>RWS28644.1 trophoblast Kunitz domain protein 1-like isoform X2 [Leptotrombidium deliense]
>RWS28643.1 next to BRCA1 gene 1 protein-like isoform X2 [Leptotrombidium deliense]
>RWS28642.1 calcium/calmodulin-dependent protein kinase type 1-like protein [Leptotrombidium deliense]
>RWS28641.1 guanine nucleotide-binding protein-like 3 [Leptotrombidium deliense]
>RWS28640.1 epsin-2-like protein [Leptotrombidium deliense]
>RWS28638.1 protein Tob1-like protein [Leptotrombidium deliense]
>RWS28637.1 sulfotransferase-like protein [Leptotrombidium deliense]
>RWS28636.1 sodium/potassium-transporting ATPase subunit beta-1-interacting protein 1-like protein [Leptotrombidium deliense]
>RWS28635.1 hypothetical protein B4U80_06376 [Leptotrombidium deliense]
>RWS28634.1 Matrix metalloproteinase-14-like protein [Leptotrombidium deliense]
>RWS28633.1 casein kinase II subunit beta-like protein, partial [Leptotrombidium deliense]
>RWS28632.1 39S ribosomal protein L15-like protein [Leptotrombidium deliense]
>RWS28631.1 NDRG3-like protein 1 [Leptotrombidium deliense]
>RWS28630.1 endonuclease III-like protein 1, partial [Leptotrombidium deliense]
>RWS28629.1 hypothetical protein B4U80_05821 [Leptotrombidium deliense]
>RWS28628.1 enolase-phosphatase E1-like protein [Leptotrombidium deliense]
>RWS28627.1 abhydrolase domain-containing protein 16A-like protein [Leptotrombidium deliense]
>RWS28626.1 cell adhesion molecule-like protein, partial [Leptotrombidium deliense]
>RWS28625.1 zinc finger protein 277-like protein [Leptotrombidium deliense]
>RWS28624.1 membrane-associated tyrosine- and threonine-specific cdc2-inhibitory kinase-like protein [Leptotrombidium deliense]
>RWS28623.1 adapter molecule Crk-like protein [Leptotrombidium deliense]
>RWS28622.1 ras and EF-hand domain-containing protein-like protein, partial [Leptotrombidium deliense]
>RWS28621.1 uncharacterized protein B4U80_11174 [Leptotrombidium deliense]
>RWS28620.1 40S ribosomal protein S11-like protein [Leptotrombidium deliense]
>RWS28619.1 hypothetical protein B4U80_07234 [Leptotrombidium deliense]
>RWS28618.1 uncharacterized protein B4U80_07231 [Leptotrombidium deliense]
>RWS28617.1 carbamoyl-phosphate synthase large chain-like protein, partial [Leptotrombidium deliense]
>RWS28616.1 ATPase family AAA domain-containing protein 2-like protein [Leptotrombidium deliense]
>RWS28615.1 Small G protein signaling modulator 3-like protein [Leptotrombidium deliense]
>RWS28614.1 protein O-glucosyltransferase 1-like isoform X1 [Leptotrombidium deliense]
>RWS28613.1 DNA-directed RNA polymerase III subunit RPC1-like protein, partial [Leptotrombidium deliense]
>RWS28612.1 hypothetical protein B4U80_12781 [Leptotrombidium deliense]
>RWS28611.1 uncharacterized protein B4U80_05374, partial [Leptotrombidium deliense]
>RWS28610.1 uncharacterized protein B4U80_05373 [Leptotrombidium deliense]
>RWS28609.1 hypothetical protein B4U80_12782 [Leptotrombidium deliense]
>RWS28608.1 CREB-binding protein-like protein [Leptotrombidium deliense]
>RWS28607.1 CREB-binding protein-like isoform X2 [Leptotrombidium deliense]
>RWS28606.1 protein ERGIC-53-like protein [Leptotrombidium deliense]
>RWS28605.1 minor histocompatibility antigen H13-like protein, partial [Leptotrombidium deliense]
>RWS28604.1 nephrin-like protein [Leptotrombidium deliense]
>RWS28603.1 cytohesin-1-like isoform X2 [Leptotrombidium deliense]
>RWS28601.1 rab5 GDP/GTP exchange factor-like protein [Leptotrombidium deliense]
>RWS28600.1 acetyl-coenzyme A transporter 1-like protein [Leptotrombidium deliense]
>RWS28599.1 U4/U6.U5 tri-snRNP-associated protein 1-like protein [Leptotrombidium deliense]
>RWS28598.1 Elongator complex protein 3-like protein [Leptotrombidium deliense]
>RWS28597.1 E3 ubiquitin-protein ligase HUWE1-like protein, partial [Leptotrombidium deliense]
>RWS28596.1 hypothetical protein B4U80_12783 [Leptotrombidium deliense]
>RWS28595.1 calumenin-A-like protein [Leptotrombidium deliense]
>RWS28594.1 glycogen phosphorylase-like protein, partial [Leptotrombidium deliense]
>RWS28593.1 putative transcript-like protein [Leptotrombidium deliense]
>RWS28592.1 protein SCAI-like protein [Leptotrombidium deliense]
>RWS28591.1 E3 ubiquitin-protein ligase RFWD2-like isoform X1 [Leptotrombidium deliense]
>RWS28590.1 dehydrogenase/reductase SDR family member 4-like isoform X2 [Leptotrombidium deliense]
>RWS28589.1 cadherin-23-like protein [Leptotrombidium deliense]
>RWS28588.1 ectonucleoside triphosphate diphosphohydrolase 5-like isoform X1, partial [Leptotrombidium deliense]
>RWS28587.1 putative imidazolonepropionase-like isoform X1 [Leptotrombidium deliense]
>RWS28586.1 kinesin-like protein KIF16B isoform X2, partial [Leptotrombidium deliense]
>RWS28585.1 SET and MYND domain-containing protein 4-like protein [Leptotrombidium deliense]
>RWS28584.1 Trypsin-like protein, partial [Leptotrombidium deliense]
>RWS28583.1 exosome complex component rrp45-like protein [Leptotrombidium deliense]
>RWS28582.1 ubiquitin-like protein FUBI [Leptotrombidium deliense]
>RWS28581.1 hypothetical protein B4U80_08024 [Leptotrombidium deliense]
>RWS28580.1 tyrosine-protein phosphatase non-receptor type 11-like protein [Leptotrombidium deliense]
>RWS28579.1 Guanine nucleotide-binding protein subunit beta-2-like protein, partial [Leptotrombidium deliense]
>RWS28578.1 carboxypeptidase D-like protein [Leptotrombidium deliense]
>RWS28577.1 carboxypeptidase D-like protein [Leptotrombidium deliense]
>RWS28576.1 pseudouridylate synthase 7-like isoform X2 [Leptotrombidium deliense]
>RWS28575.1 protein DENND6B-like isoform X1 [Leptotrombidium deliense]
>RWS28574.1 Ion transport peptide-like protein [Leptotrombidium deliense]
>RWS28573.1 Voltage-dependent calcium channel subunit alpha-2/delta-3-like protein [Leptotrombidium deliense]
>RWS28572.1 voltage-dependent calcium channel subunit alpha-2/delta-3-like protein [Leptotrombidium deliense]
>RWS28571.1 voltage-dependent calcium channel subunit alpha-2/delta-3-like protein, partial [Leptotrombidium deliense]
>RWS28570.1 ATP-binding cassette sub-family A member 7-like protein [Leptotrombidium deliense]
>RWS28569.1 glutamyl-tRNA amidotransferase subunit A-like protein [Leptotrombidium deliense]
>RWS28568.1 chromatin regulatory protein sir2-like protein [Leptotrombidium deliense]
>RWS28567.1 insulin-like receptor [Leptotrombidium deliense]
>RWS28566.1 Alpha-1:3-mannosyl-glycoprotein 4-beta-N-acetylglucosaminyltransferase B-like protein [Leptotrombidium deliense]
>RWS28565.1 Coiled-coil domain-containing protein-like protein [Leptotrombidium deliense]
>RWS28564.1 Coiled-coil domain-containing protein-like protein, partial [Leptotrombidium deliense]
>RWS28563.1 Ras-like GTP-binding protein Rho1 [Leptotrombidium deliense]
>RWS28562.1 peroxidase-like protein [Leptotrombidium deliense]
>RWS28560.1 Ras-like GTP-binding protein Rho1 [Leptotrombidium deliense]
>RWS28559.1 uncharacterized protein B4U80_08191 [Leptotrombidium deliense]
>RWS28558.1 cytochrome P450 monooxygenase-like protein [Leptotrombidium deliense]
>RWS28557.1 dynamin-like protein [Leptotrombidium deliense]
>RWS28556.1 RING finger protein 170-like protein [Leptotrombidium deliense]
>RWS28555.1 Selenoprotein Pb-like protein [Leptotrombidium deliense]
>RWS28554.1 ring canal kelch-like protein [Leptotrombidium deliense]
>RWS28553.1 quinone oxidoreductase-like protein [Leptotrombidium deliense]
>RWS28552.1 structural constituent of cuticle-like protein [Leptotrombidium deliense]
>RWS28551.1 hypothetical protein B4U80_02665 [Leptotrombidium deliense]
>RWS28550.1 PRKCA-binding protein-like protein [Leptotrombidium deliense]
>RWS28549.1 putative proline--tRNA ligase-like protein [Leptotrombidium deliense]
>RWS28548.1 sodium-coupled monocarboxylate transporter 1-like protein, partial [Leptotrombidium deliense]
>RWS28547.1 phosphorylated CTD-interacting factor 1-like protein [Leptotrombidium deliense]
>RWS28546.1 zinc finger protein 84-like protein [Leptotrombidium deliense]
>RWS28545.1 NACHT and WD repeat domain-containing protein 2-like protein [Leptotrombidium deliense]
>RWS28544.1 hypothetical protein B4U80_01803 [Leptotrombidium deliense]
>RWS28543.1 protein cereblon-like isoform X1 [Leptotrombidium deliense]
>RWS28542.1 early endosome antigen 1-like isoform X2 [Leptotrombidium deliense]
>RWS28541.1 casein kinase I isoform gamma-3-like protein, partial [Leptotrombidium deliense]
>RWS28540.1 tetratricopeptide repeat protein 39A-like protein [Leptotrombidium deliense]
>RWS28539.1 putative fatty acyl-CoA reductase-like protein [Leptotrombidium deliense]
>RWS28538.1 putative 28S rRNA (cytosine-C(5))-methyltransferase-like protein [Leptotrombidium deliense]
>RWS28537.1 DNA replication factor Cdt1-like protein [Leptotrombidium deliense]
>RWS28536.1 metallophosphoesterase 1-like isoform X1 [Leptotrombidium deliense]
>RWS28535.1 RNA polymerase II subunit A C-terminal domain phosphatase-like isoform X2 [Leptotrombidium deliense]
>RWS28534.1 glutathione synthetase-like isoform X2 [Leptotrombidium deliense]
>RWS28533.1 Ca2+ sensor Calsenilin-like protein, partial [Leptotrombidium deliense]
>RWS28532.1 Round spermatid basic protein 1-like protein [Leptotrombidium deliense]
>RWS28531.1 Protein SET-like protein [Leptotrombidium deliense]
>RWS28530.1 speckle-type POZ protein-like protein [Leptotrombidium deliense]
>RWS28529.1 Protein retinal degeneration B-like protein [Leptotrombidium deliense]
>RWS28528.1 F-box/WD repeat-containing protein 7-like isoform X1 [Leptotrombidium deliense]
>RWS28527.1 glutaredoxin-related protein 5-like protein [Leptotrombidium deliense]
>RWS28526.1 N-acetyllactosaminide beta-1:3-N-acetylglucosaminyltransferase-like protein 1, partial [Leptotrombidium deliense]
>RWS28525.1 exocyst complex component 1-like protein, partial [Leptotrombidium deliense]
>RWS28524.1 hypothetical protein B4U80_09612 [Leptotrombidium deliense]
>RWS28523.1 Sodium/potassium-transporting ATPase subunit alpha-like protein [Leptotrombidium deliense]
>RWS28522.1 Na+/K+ ATPase alpha subunit-like protein, partial [Leptotrombidium deliense]
>RWS28521.1 hypothetical protein B4U80_12787 [Leptotrombidium deliense]
>RWS28520.1 hypothetical protein B4U80_07281 [Leptotrombidium deliense]
>RWS28519.1 Double-stranded RNA-binding protein Staufen-like protein [Leptotrombidium deliense]
>RWS28518.1 hypothetical protein B4U80_10137 [Leptotrombidium deliense]
>RWS28517.1 Krueppel-like factor 10 [Leptotrombidium deliense]
>RWS28516.1 uncharacterized protein B4U80_10135 [Leptotrombidium deliense]
>RWS28515.1 GMC oxidoreductase-like protein 1 [Leptotrombidium deliense]
>RWS28514.1 Glutamate receptor: ionotropic kainate-like protein 2, partial [Leptotrombidium deliense]
>RWS28513.1 vesicular inhibitory amino acid transporter-like protein [Leptotrombidium deliense]
>RWS28512.1 hypothetical protein B4U80_12788 [Leptotrombidium deliense]
>RWS28511.1 hypothetical protein B4U80_12789 [Leptotrombidium deliense]
>RWS28510.1 uncharacterized protein B4U80_07542 [Leptotrombidium deliense]
>RWS28509.1 follistatin-related protein 5-like protein, partial [Leptotrombidium deliense]
>RWS28508.1 retinol dehydrogenase 12-like protein [Leptotrombidium deliense]
>RWS28507.1 putative ATP-dependent RNA helicase TDRD9-like protein [Leptotrombidium deliense]
>RWS28506.1 hypothetical protein B4U80_03063 [Leptotrombidium deliense]
>RWS28505.1 coiled-coil domain-containing protein-like isoform X1 [Leptotrombidium deliense]
>RWS28504.1 hypothetical protein B4U80_12790, partial [Leptotrombidium deliense]
>RWS28503.1 hypothetical protein B4U80_02640 [Leptotrombidium deliense]
>RWS28502.1 hypothetical protein B4U80_11520 [Leptotrombidium deliense]
>RWS28501.1 ankyrin repeat containing protein-like protein, partial [Leptotrombidium deliense]
>RWS28500.1 adenylate cyclase type 2-like protein [Leptotrombidium deliense]
>RWS28499.1 U3 small nucleolar RNA-associated protein 6-like protein [Leptotrombidium deliense]
>RWS28498.1 neuromodulin-like protein [Leptotrombidium deliense]
>RWS28497.1 vang-like protein 2 [Leptotrombidium deliense]
>RWS28496.1 uncharacterized protein B4U80_06603 [Leptotrombidium deliense]
>RWS28495.1 sodium/potassium-transporting ATPase subunit alpha-like protein, partial [Leptotrombidium deliense]
>RWS28494.1 ras-related protein Rab-1A-like protein, partial [Leptotrombidium deliense]
>RWS28493.1 serine/threonine-protein phosphatase 4 regulatory subunit 3A-like protein [Leptotrombidium deliense]
>RWS28492.1 cilia- and flagella-associated protein 36-like protein [Leptotrombidium deliense]
>RWS28491.1 multiple coagulation factor deficiency protein 2-like protein [Leptotrombidium deliense]
>RWS28490.1 ELL-associated factor 1-like protein [Leptotrombidium deliense]
>RWS28489.1 F0F1-type ATP synthase: beta subunit-like protein [Leptotrombidium deliense]
>RWS28488.1 COP9 signalosome complex subunit 8-like protein [Leptotrombidium deliense]
>RWS28487.1 putative TGF-beta ligand glass bottom boat protein-like protein [Leptotrombidium deliense]
>RWS28486.1 hypothetical protein B4U80_09437, partial [Leptotrombidium deliense]
>RWS28485.1 frequenin-1-like protein [Leptotrombidium deliense]
>RWS28484.1 hypothetical protein B4U80_02881, partial [Leptotrombidium deliense]
>RWS28483.1 uncharacterized protein B4U80_02882, partial [Leptotrombidium deliense]
>RWS28482.1 platelet-activating factor acetylhydrolase 2: cytoplasmic-like protein [Leptotrombidium deliense]
>RWS28481.1 transcription factor E2F4-like protein [Leptotrombidium deliense]
>RWS28480.1 hypothetical protein B4U80_07155 [Leptotrombidium deliense]
>RWS28479.1 hypothetical protein B4U80_07154 [Leptotrombidium deliense]
>RWS28478.1 hypothetical protein B4U80_07153 [Leptotrombidium deliense]
>RWS28477.1 eukaryotic translation initiation factor 3 subunit C-like protein, partial [Leptotrombidium deliense]
>RWS28476.1 Protein HIRA-like protein [Leptotrombidium deliense]
>RWS28475.1 syntaxin-like protein [Leptotrombidium deliense]
>RWS28474.1 60S ribosomal protein L6-like protein [Leptotrombidium deliense]
>RWS28473.1 BLTX81-like protein [Leptotrombidium deliense]
>RWS28472.1 phosphorylase b kinase gamma catalytic chain: skeletal muscle/heart isoform-like isoform X1, partial [Leptotrombidium deliense]
>RWS28471.1 phosphatidylinositol glycan anchor biosynthesis class U protein-like protein [Leptotrombidium deliense]
>RWS28470.1 dual specificity protein phosphatase 3-like isoform X1 [Leptotrombidium deliense]
>RWS28469.1 Docking protein 6-like protein [Leptotrombidium deliense]
>RWS28468.1 low-density lipoprotein receptor-like protein 8, partial [Leptotrombidium deliense]
>RWS28467.1 NGFI-A-binding protein 1-like protein, partial [Leptotrombidium deliense]
>RWS28466.1 ngfi-A binding protein-like protein [Leptotrombidium deliense]
>RWS28465.1 cGMP-inhibited 3':5'-cyclic phosphodiesterase A-like protein [Leptotrombidium deliense]
>RWS28464.1 substance-P receptor-like protein, partial [Leptotrombidium deliense]
>RWS28463.1 lysosomal alpha-mannosidase-like protein [Leptotrombidium deliense]
>RWS28462.1 hypothetical protein B4U80_13679 [Leptotrombidium deliense]
>RWS28461.1 uncharacterized protein B4U80_12792 [Leptotrombidium deliense]
>RWS28460.1 chloride channel protein 2-like isoform X3, partial [Leptotrombidium deliense]
>RWS28459.1 cathepsin L-like protein [Leptotrombidium deliense]
>RWS28458.1 hypothetical protein B4U80_12793 [Leptotrombidium deliense]
>RWS28457.1 period circadian protein-like protein [Leptotrombidium deliense]
>RWS28456.1 hypothetical protein B4U80_09404 [Leptotrombidium deliense]
>RWS28455.1 ELMO domain-containing protein 1-like protein [Leptotrombidium deliense]
>RWS28454.1 serine/threonine-protein kinase RIO1-like protein [Leptotrombidium deliense]
>RWS28453.1 eukaryotic translation initiation factor 4 gamma 2-like protein, partial [Leptotrombidium deliense]
>RWS28452.1 hypothetical protein B4U80_12794 [Leptotrombidium deliense]
>RWS28451.1 hypothetical protein B4U80_02976 [Leptotrombidium deliense]
>RWS28450.1 putative actin-related protein 2/3 complex subunit 2-like protein [Leptotrombidium deliense]
>RWS28449.1 hypothetical protein B4U80_14857 [Leptotrombidium deliense]
>RWS28448.1 leucine-rich repeat-containing protein let-4-like protein, partial [Leptotrombidium deliense]
>RWS28447.1 Mediator of RNA polymerase II transcription subunit 13-like protein [Leptotrombidium deliense]
>RWS28446.1 Sodium-coupled monocarboxylate transporter 2-like protein [Leptotrombidium deliense]
>RWS28445.1 acetyl-CoA carboxylase-like protein [Leptotrombidium deliense]
>RWS28444.1 Ubiquitin-like protein 4A [Leptotrombidium deliense]
>RWS28443.1 Alpha-methylacyl-CoA racemase-like protein [Leptotrombidium deliense]
>RWS28442.1 catalase-like protein [Leptotrombidium deliense]
>RWS28441.1 DNA polymerase-like protein [Leptotrombidium deliense]
>RWS28440.1 uncharacterized protein B4U80_03444 [Leptotrombidium deliense]
>RWS28439.1 Solute carrier organic anion transporter family member 3A1-like protein [Leptotrombidium deliense]
>RWS28438.1 guanylate cyclase C-like protein 2 [Leptotrombidium deliense]
>RWS28437.1 hypothetical protein B4U80_00857 [Leptotrombidium deliense]
>RWS28436.1 Solute carrier organic anion transporter family member 3A1-like protein [Leptotrombidium deliense]
>RWS28435.1 Solute carrier organic anion transporter family member 4C1-like protein [Leptotrombidium deliense]
>RWS28434.1 atrial natriuretic peptide receptor 1-like protein [Leptotrombidium deliense]
>RWS28433.1 sorbitol dehydrogenase-like protein [Leptotrombidium deliense]
>RWS28432.1 hypothetical protein B4U80_12797 [Leptotrombidium deliense]
>RWS28431.1 4-coumarate--CoA ligase 1-like protein, partial [Leptotrombidium deliense]
>RWS28430.1 UDP-GalNAc:beta-1:3-N-acetylgalactosaminyltransferase 2-like protein [Leptotrombidium deliense]
>RWS28429.1 small nuclear ribonucleoprotein E-like protein [Leptotrombidium deliense]
>RWS28428.1 hypothetical protein B4U80_00621 [Leptotrombidium deliense]
>RWS28427.1 sal-like protein 1 [Leptotrombidium deliense]
>RWS28426.1 phosphoacetylglucosamine mutase-like protein [Leptotrombidium deliense]
>RWS28425.1 renin receptor-like protein [Leptotrombidium deliense]
>RWS28424.1 ras-related protein Rab-24-like isoform X2, partial [Leptotrombidium deliense]
>RWS28423.1 lysine-specific demethylase lid-like protein [Leptotrombidium deliense]
>RWS28422.1 epoxide hydrolase 1-like protein, partial [Leptotrombidium deliense]
>RWS28421.1 piwi-like protein 1 [Leptotrombidium deliense]
>RWS28420.1 anion exchange protein-like protein, partial [Leptotrombidium deliense]
>RWS28419.1 DNA topoisomerase 3-alpha-like protein [Leptotrombidium deliense]
>RWS28418.1 brca1-associated protein-like protein [Leptotrombidium deliense]
>RWS28417.1 ATP synthase subunit s-like protein, partial [Leptotrombidium deliense]
>RWS28416.1 transcription factor Sp4-like protein [Leptotrombidium deliense]
>RWS28415.1 high affinity cAMP-specific and IBMX-insensitive 3':5'-cyclic phosphodiesterase 8B-like isoform X3 [Leptotrombidium deliense]
>RWS28414.1 endothelin-converting enzyme 2-like protein, partial [Leptotrombidium deliense]
>RWS28413.1 uncharacterized protein B4U80_00777 [Leptotrombidium deliense]
>RWS28412.1 amyloid protein-binding protein 2-like isoform X2 [Leptotrombidium deliense]
>RWS28411.1 sorting nexin lst-4-like protein [Leptotrombidium deliense]
>RWS28410.1 40S ribosomal protein S15-like protein [Leptotrombidium deliense]
>RWS28409.1 leucine-rich repeat-containing protein 24-like protein [Leptotrombidium deliense]
>RWS28408.1 Protein RMD5-like protein [Leptotrombidium deliense]
>RWS28407.1 Na+/K+ ATPase alpha subunit-like protein, partial [Leptotrombidium deliense]
>RWS28406.1 bifunctional purine biosynthesis protein PURH-like protein [Leptotrombidium deliense]
>RWS28405.1 G2/mitotic-specific cyclin-B3-like protein [Leptotrombidium deliense]
>RWS28404.1 ubiquitin-like-conjugating enzyme ATG3 [Leptotrombidium deliense]
>RWS28403.1 ubiquitin carboxyl-terminal hydrolase 46-like isoform X1 [Leptotrombidium deliense]
>RWS28402.1 thioredoxin-like protein 1 [Leptotrombidium deliense]
>RWS28401.1 transmembrane protein 161B-like protein [Leptotrombidium deliense]
>RWS28400.1 uncharacterized protein B4U80_03878 [Leptotrombidium deliense]
>RWS28399.1 hypothetical protein B4U80_07982 [Leptotrombidium deliense]
>RWS28398.1 Integrator complex subunit 1-like protein [Leptotrombidium deliense]
>RWS28397.1 beta-amyloid-like protein, partial [Leptotrombidium deliense]
>RWS28396.1 multidrug resistance protein 3-like protein, partial [Leptotrombidium deliense]
>RWS28395.1 hydroxypyruvate isomerase-like protein [Leptotrombidium deliense]
>RWS28394.1 ER degradation-enhancing alpha-mannosidase-like protein 2 [Leptotrombidium deliense]
>RWS28393.1 Mitogen-activated protein kinase kinase kinase 9-like protein, partial [Leptotrombidium deliense]
>RWS28392.1 copine-8-like isoform X2 [Leptotrombidium deliense]
>RWS28391.1 G protein-coupled receptor kinase 1-like protein [Leptotrombidium deliense]
>RWS28390.1 Serine/threonine-protein kinase PRP4-like protein [Leptotrombidium deliense]
>RWS28389.1 dihydropyrimidinase-like isoform X4, partial [Leptotrombidium deliense]
>RWS28388.1 hypothetical protein B4U80_06026 [Leptotrombidium deliense]
>RWS28387.1 putative smile protein-like protein, partial [Leptotrombidium deliense]
>RWS28386.1 glutamate receptor: ionotropic kainate 3-like protein [Leptotrombidium deliense]
>RWS28385.1 hypothetical protein B4U80_13681 [Leptotrombidium deliense]
>RWS28384.1 uncharacterized protein B4U80_02888 [Leptotrombidium deliense]
>RWS28383.1 RNA-binding-like protein 2 [Leptotrombidium deliense]
>RWS28382.1 ileal sodium/bile acid cotransporter-like protein [Leptotrombidium deliense]
>RWS28381.1 myeloma-overexpressed gene 2 protein-like protein [Leptotrombidium deliense]
>RWS28380.1 Regulator of chromosome condensation-like protein [Leptotrombidium deliense]
>RWS28379.1 Cyclin-dependent kinase 5-like protein [Leptotrombidium deliense]
>RWS28378.1 histone acetyltransferase KAT7-like protein, partial [Leptotrombidium deliense]
>RWS28377.1 cytokine receptor-like protein, partial [Leptotrombidium deliense]
>RWS28376.1 formin-binding protein 1-like protein [Leptotrombidium deliense]
>RWS28375.1 thioredoxin domain-containing protein 5-like protein [Leptotrombidium deliense]
>RWS28374.1 transferrin-like protein, partial [Leptotrombidium deliense]
>RWS28373.1 adenosine receptor A2b-like protein [Leptotrombidium deliense]
>RWS28372.1 hypothetical protein B4U80_00871 [Leptotrombidium deliense]
>RWS28371.1 atrial natriuretic peptide receptor 1-like protein, partial [Leptotrombidium deliense]
>RWS28370.1 hypothetical protein B4U80_08801 [Leptotrombidium deliense]
>RWS28369.1 hypothetical protein B4U80_05840 [Leptotrombidium deliense]
>RWS28368.1 CLP1-like protein [Leptotrombidium deliense]
>RWS28367.1 hypothetical protein B4U80_05839 [Leptotrombidium deliense]
>RWS28366.1 X-linked retinitis pigmentosa GTPase regulator-like protein, partial [Leptotrombidium deliense]
>RWS28365.1 serine/threonine protein phosphatase 4 regulatory subunit-like protein [Leptotrombidium deliense]
>RWS28364.1 hypothetical protein B4U80_09447, partial [Leptotrombidium deliense]
>RWS28363.1 uncharacterized protein B4U80_09446, partial [Leptotrombidium deliense]
>RWS28362.1 Methyl-CpG-binding domain protein 2-like protein [Leptotrombidium deliense]
>RWS28361.1 hypothetical protein B4U80_05736 [Leptotrombidium deliense]
>RWS28360.1 hypothetical protein B4U80_12799, partial [Leptotrombidium deliense]
>RWS28359.1 Coiled-coil domain-containing protein 3-like protein [Leptotrombidium deliense]
>RWS28358.1 NFU1 iron-sulfur cluster scaffold-like isoform X1 [Leptotrombidium deliense]
>RWS28357.1 TWiK family of potassium channels protein 18-like protein [Leptotrombidium deliense]
>RWS28356.1 collagen alpha-5(IV) chain-like protein, partial [Leptotrombidium deliense]
>RWS28355.1 hypothetical protein B4U80_13682 [Leptotrombidium deliense]
>RWS28354.1 hypothetical protein B4U80_04821, partial [Leptotrombidium deliense]
>RWS28353.1 beta-catenin-like protein 1 [Leptotrombidium deliense]
>RWS28352.1 histone H3-like protein, partial [Leptotrombidium deliense]
>RWS28351.1 charged multivesicular body protein 4b-like protein [Leptotrombidium deliense]
>RWS28350.1 ABC transporter-like protein 12 [Leptotrombidium deliense]
>RWS28349.1 integral membrane protein GPR155-like protein [Leptotrombidium deliense]
>RWS28348.1 iroquois-class homeodomain protein IRX-6-like protein [Leptotrombidium deliense]
>RWS28347.1 neurocalcin-like protein [Leptotrombidium deliense]
>RWS28346.1 Myotubularin-related protein 13-like protein, partial [Leptotrombidium deliense]
>RWS28345.1 FYVE finger-containing phosphoinositide kinase: fyv1-like protein [Leptotrombidium deliense]
>RWS28344.1 vacuolar protein sorting-associated protein 37B-like protein [Leptotrombidium deliense]
>RWS28343.1 motile sperm domain-containing protein 2-like protein, partial [Leptotrombidium deliense]
>RWS28342.1 hypothetical protein B4U80_04140, partial [Leptotrombidium deliense]
>RWS28341.1 trypsin-1-like protein [Leptotrombidium deliense]
>RWS28340.1 ras-related protein Rab-1A-like protein, partial [Leptotrombidium deliense]
>RWS28339.1 L-asparaginase-like protein, partial [Leptotrombidium deliense]
>RWS28338.1 Pancreatic lipase-related protein 2-like protein [Leptotrombidium deliense]
>RWS28337.1 band 7 protein-like isoform X2 [Leptotrombidium deliense]
>RWS28336.1 phosphoglycolate phosphatase-like protein [Leptotrombidium deliense]
>RWS28335.1 nuclear export mediator factor NEMF-like protein [Leptotrombidium deliense]
>RWS28334.1 Dihydrolipoyllysine-residue succinyltransferase component of 2-oxoglutarate dehydrogenase complex-like protein [Leptotrombidium deliense]
>RWS28333.1 dihydrolipoyllysine-residue succinyltransferase component of 2-oxoglutarate dehydrogenase complex-like protein [Leptotrombidium deliense]
>RWS28332.1 malate dehydrogenase-like protein [Leptotrombidium deliense]
>RWS28331.1 E3 ubiquitin-protein ligase RING2-like protein [Leptotrombidium deliense]
>RWS28330.1 serine/threonine-protein kinase NLK-like protein [Leptotrombidium deliense]
>RWS28329.1 hypothetical protein B4U80_03552 [Leptotrombidium deliense]
>RWS28328.1 fructose-1:6-bisphosphatase 1-like protein [Leptotrombidium deliense]
>RWS28327.1 Regulation of nuclear pre-mRNA domain-containing protein 2-like protein [Leptotrombidium deliense]
>RWS28326.1 hypothetical protein B4U80_10470 [Leptotrombidium deliense]
>RWS28325.1 60S ribosomal protein L36-like protein [Leptotrombidium deliense]
>RWS28324.1 multiple C2 and transmembrane domain-containing protein 1-like protein [Leptotrombidium deliense]
>RWS28323.1 tyrosine-protein phosphatase non-receptor type 9-like protein [Leptotrombidium deliense]
>RWS28322.1 hypothetical protein B4U80_12802 [Leptotrombidium deliense]
>RWS28321.1 heat shock 70 kDa protein 12A-like protein [Leptotrombidium deliense]
>RWS28320.1 hypothetical protein B4U80_13683 [Leptotrombidium deliense]
>RWS28319.1 macrophage mannose receptor 1-like isoform X2 [Leptotrombidium deliense]
>RWS28318.1 ras-related protein Ral-A-like isoform X2 [Leptotrombidium deliense]
>RWS28317.1 suppressor of lurcher protein 1-like protein [Leptotrombidium deliense]
>RWS28316.1 Diuretic hormone class 2-like protein, partial [Leptotrombidium deliense]
>RWS28315.1 lysosomal acid phosphatase-like protein 3 [Leptotrombidium deliense]
>RWS28314.1 solute carrier organic anion transporter family member 5A1-like protein, partial [Leptotrombidium deliense]
>RWS28313.1 Wnt6-like protein, partial [Leptotrombidium deliense]
>RWS28312.1 beclin-1-like protein [Leptotrombidium deliense]
>RWS28311.1 secreted protein-like protein [Leptotrombidium deliense]
>RWS28310.1 rho GTPase-activating protein 100F-like protein [Leptotrombidium deliense]
>RWS28309.1 general transcription factor 3C polypeptide 3-like protein, partial [Leptotrombidium deliense]
>RWS28308.1 Activin receptor type-1-like protein [Leptotrombidium deliense]
>RWS28307.1 inositol-trisphosphate 3-kinase A-like isoform X2, partial [Leptotrombidium deliense]
>RWS28306.1 hypothetical protein B4U80_10672 [Leptotrombidium deliense]
>RWS28305.1 stearoyl-CoA desaturase-like protein [Leptotrombidium deliense]
>RWS28304.1 hypothetical protein B4U80_10089 [Leptotrombidium deliense]
>RWS28303.1 serine/threonine-protein phosphatase 2B catalytic subunit 2-like protein [Leptotrombidium deliense]
>RWS28302.1 Synaptonemal complex protein 1 (SCP-1)-like protein, partial [Leptotrombidium deliense]
>RWS28301.1 putative ferric-chelate reductase 1-like protein, partial [Leptotrombidium deliense]
>RWS28300.1 pancreatic triacylglycerol lipase-like protein [Leptotrombidium deliense]
>RWS28299.1 protein XRP2-like protein, partial [Leptotrombidium deliense]
>RWS28298.1 hypothetical protein B4U80_01414 [Leptotrombidium deliense]
>RWS28297.1 fatty acid-biding protein-like protein [Leptotrombidium deliense]
>RWS28296.1 hypothetical protein B4U80_07693 [Leptotrombidium deliense]
>RWS28295.1 cell cycle checkpoint protein RAD1-like protein [Leptotrombidium deliense]
>RWS28294.1 ras-related protein Rab-39B-like protein [Leptotrombidium deliense]
>RWS28293.1 transmembrane protein C5orf28-like protein [Leptotrombidium deliense]
>RWS28292.1 rabenosyn-5-like protein [Leptotrombidium deliense]
>RWS28291.1 hypothetical protein B4U80_04496 [Leptotrombidium deliense]
>RWS28290.1 uncharacterized protein B4U80_03159 [Leptotrombidium deliense]
>RWS28289.1 oxysterol-binding protein-related protein 1-like protein [Leptotrombidium deliense]
>RWS28288.1 60S ribosomal protein L18a-like isoform X1 [Leptotrombidium deliense]
>RWS28287.1 ATPase inhibitor-like protein [Leptotrombidium deliense]
>RWS28286.1 uncharacterized protein B4U80_11384 [Leptotrombidium deliense]
>RWS28285.1 nucleolar protein 6-like protein [Leptotrombidium deliense]
>RWS28284.1 putative lipoyltransferase 2-like protein [Leptotrombidium deliense]
>RWS28283.1 AP-1 complex subunit sigma-2-like isoform X3 [Leptotrombidium deliense]
>RWS28282.1 Transmembrane protein 165-like protein [Leptotrombidium deliense]
>RWS28281.1 iron-sulfur cluster co-chaperone protein HscB-like protein [Leptotrombidium deliense]
>RWS28280.1 Insulin-like peptide receptor [Leptotrombidium deliense]
>RWS28279.1 uncharacterized protein B4U80_04339, partial [Leptotrombidium deliense]
>RWS28278.1 forkhead box protein C1-like protein [Leptotrombidium deliense]
>RWS28277.1 E3 ubiquitin-protein ligase mind-bomb-like protein [Leptotrombidium deliense]
>RWS28276.1 hypothetical protein B4U80_03367 [Leptotrombidium deliense]
>RWS28275.1 DNA repair protein RAD51 1-like protein, partial [Leptotrombidium deliense]
>RWS28274.1 zinc finger protein-like protein, partial [Leptotrombidium deliense]
>RWS28273.1 vacuolar protein sorting-associated protein 51-like protein [Leptotrombidium deliense]
>RWS28272.1 protein glass-like protein [Leptotrombidium deliense]
>RWS28271.1 Innexin inx2-like protein [Leptotrombidium deliense]
>RWS28270.1 Thyroid receptor-interacting protein 11-like protein, partial [Leptotrombidium deliense]
>RWS28269.1 ERCC4-like protein [Leptotrombidium deliense]
>RWS28268.1 nuclear nucleic acid-binding protein C1D-like isoform X1 [Leptotrombidium deliense]
>RWS28267.1 hypothetical protein B4U80_11079, partial [Leptotrombidium deliense]
>RWS28266.1 barrier-to-autointegration factor A-like protein [Leptotrombidium deliense]
>RWS28265.1 protein FRG1-like protein [Leptotrombidium deliense]
>RWS28264.1 trafficking protein particle complex subunit-like protein [Leptotrombidium deliense]
>RWS28263.1 hypothetical protein B4U80_05434 [Leptotrombidium deliense]
>RWS28262.1 glutamate receptor: ionotropic kainate 3-like protein 1, partial [Leptotrombidium deliense]
>RWS28261.1 ankyrin repeat domain-containing protein [Leptotrombidium deliense]
>RWS28260.1 NFATC2-interacting protein-like isoform X2 [Leptotrombidium deliense]
>RWS28259.1 YEATS domain-containing protein 4-like protein [Leptotrombidium deliense]
>RWS28258.1 RNA-binding protein cabeza-like protein [Leptotrombidium deliense]
>RWS28257.1 INO80 complex subunit C-like protein [Leptotrombidium deliense]
>RWS28256.1 hypothetical protein B4U80_06037 [Leptotrombidium deliense]
>RWS28255.1 uncharacterized protein B4U80_13684 [Leptotrombidium deliense]
>RWS28254.1 hypothetical protein B4U80_05841 [Leptotrombidium deliense]
>RWS28253.1 hypothetical protein B4U80_05842 [Leptotrombidium deliense]
>RWS28252.1 hypothetical protein B4U80_06054, partial [Leptotrombidium deliense]
>RWS28251.1 puromycin-sensitive aminopeptidase-like protein, partial [Leptotrombidium deliense]
>RWS28250.1 cytoskeleton-associated protein 5-like protein [Leptotrombidium deliense]
>RWS28249.1 hypothetical protein B4U80_05001 [Leptotrombidium deliense]
>RWS28248.1 AP-2 complex subunit mu-like protein [Leptotrombidium deliense]
>RWS28247.1 ATP-dependent DNA helicase Q4-like protein [Leptotrombidium deliense]
>RWS28246.1 delta-1-pyrroline-5-carboxylate synthase-like protein [Leptotrombidium deliense]
>RWS28245.1 CSC1-like protein 2 isoform X5 [Leptotrombidium deliense]
>RWS28244.1 Transmembrane protein 63C-like protein, partial [Leptotrombidium deliense]
>RWS28243.1 hypothetical protein B4U80_09878, partial [Leptotrombidium deliense]
>RWS28242.1 hypothetical protein B4U80_09879 [Leptotrombidium deliense]
>RWS28241.1 hypothetical protein B4U80_01227 [Leptotrombidium deliense]
>RWS28240.1 SWI/SNF-related matrix-associated actin-dependent regulator of chromatin subfamily B member 1-like protein [Leptotrombidium deliense]
>RWS28239.1 uncharacterized protein B4U80_01229, partial [Leptotrombidium deliense]
>RWS28238.1 tRNA wybutosine-synthesizing protein 2-like isoform X3 [Leptotrombidium deliense]
>RWS28237.1 cytochrome b-c1 complex subunit 9-like protein [Leptotrombidium deliense]
>RWS28236.1 hypothetical protein B4U80_01230 [Leptotrombidium deliense]
>RWS28235.1 hypothetical protein B4U80_07667 [Leptotrombidium deliense]
>RWS28234.1 autophagy-related protein 2B-like protein, partial [Leptotrombidium deliense]
>RWS28232.1 Storkhead-box protein 1-like protein [Leptotrombidium deliense]
>RWS28231.1 FMRFamide receptor-like protein [Leptotrombidium deliense]
>RWS28230.1 Kynurenine--oxoglutarate transaminase 3-like protein, partial [Leptotrombidium deliense]
>RWS28229.1 60S ribosomal protein L9-like protein [Leptotrombidium deliense]
>RWS28228.1 splicing factor U2AF 50 kDa subunit-like protein [Leptotrombidium deliense]
>RWS28227.1 lysosomal acid phosphatase-like protein [Leptotrombidium deliense]
>RWS28226.1 univin protein-like protein [Leptotrombidium deliense]
>RWS28225.1 intron-binding protein aquarius-like protein, partial [Leptotrombidium deliense]
>RWS28224.1 two pore potassium channel protein sup-9-like protein [Leptotrombidium deliense]
>RWS28223.1 neurabin-2-like protein [Leptotrombidium deliense]
>RWS28222.1 Myst3 protein-like protein, partial [Leptotrombidium deliense]
>RWS28221.1 Kinesin-like KIF14, partial [Leptotrombidium deliense]
>RWS28220.1 Eka-Go1 protein-like protein [Leptotrombidium deliense]
>RWS28219.1 Guanine nucleotide-binding protein G(o) subunit alpha-like protein [Leptotrombidium deliense]
>RWS28218.1 Solute carrier family 28 member 3-like protein [Leptotrombidium deliense]
>RWS28217.1 uncharacterized protein B4U80_12807 [Leptotrombidium deliense]
>RWS28216.1 rootletin-like protein [Leptotrombidium deliense]
>RWS28215.1 beta-1:4-glucuronyltransferase 1-like protein [Leptotrombidium deliense]
>RWS28214.1 hypothetical protein B4U80_06306 [Leptotrombidium deliense]
>RWS28213.1 hypothetical protein B4U80_06305, partial [Leptotrombidium deliense]
>RWS28212.1 carbonic anhydrase-related protein 10-like protein, partial [Leptotrombidium deliense]
>RWS28211.1 Disintegrin and metalloproteinase domain-containing protein 12-like protein, partial [Leptotrombidium deliense]
>RWS28210.1 guanine nucleotide-binding protein subunit gamma-e-like protein, partial [Leptotrombidium deliense]
>RWS28209.1 CCR4-NOT transcription complex subunit 3-like protein [Leptotrombidium deliense]
>RWS28208.1 RNA exonuclease 4-like protein [Leptotrombidium deliense]
>RWS28207.1 peptidyl-prolyl cis-trans isomerase NIMA-interacting 1-like protein [Leptotrombidium deliense]
>RWS28206.1 28S ribosomal protein S22-like protein [Leptotrombidium deliense]
>RWS28205.1 Transmembrane 9 superfamily member 3-like protein, partial [Leptotrombidium deliense]
>RWS28204.1 thymidine kinase 2-like isoform X1, partial [Leptotrombidium deliense]
>RWS28203.1 Ubiquitin carboxyl-terminal hydrolase 20-like protein [Leptotrombidium deliense]
>RWS28202.1 pre-mRNA-splicing factor 38A-like protein [Leptotrombidium deliense]
>RWS28201.1 low molecular weight phosphotyrosine protein phosphatase-like protein [Leptotrombidium deliense]
>RWS28200.1 Down syndrome cell adhesion molecule-like protein [Leptotrombidium deliense]
>RWS28199.1 geranylgeranyl transferase type-1 subunit beta-like protein [Leptotrombidium deliense]
>RWS28198.1 zinc finger SWIM domain-containing protein 8-like protein [Leptotrombidium deliense]
>RWS28197.1 glycosyl transferase-like protein [Leptotrombidium deliense]
>RWS28196.1 threonine aspartase 1-like protein [Leptotrombidium deliense]
>RWS28195.1 5'-nucleotidase-like protein [Leptotrombidium deliense]
>RWS28194.1 hypothetical protein B4U80_07818 [Leptotrombidium deliense]
>RWS28193.1 hypothetical protein B4U80_07819, partial [Leptotrombidium deliense]
>RWS28192.1 nucleolar complex protein 4-like protein, partial [Leptotrombidium deliense]
>RWS28191.1 26S protease regulatory subunit 10B-like protein [Leptotrombidium deliense]
>RWS28190.1 Multiple epidermal growth factor-like domains protein 11 [Leptotrombidium deliense]
>RWS28189.1 allatostatin-A receptor-like protein [Leptotrombidium deliense]
>RWS28188.1 sn1-specific diacylglycerol lipase alpha-like isoform X6, partial [Leptotrombidium deliense]
>RWS28187.1 hypothetical protein B4U80_02192 [Leptotrombidium deliense]
>RWS28186.1 protocadherin-15 precursor-like protein [Leptotrombidium deliense]
>RWS28185.1 hypothetical protein B4U80_05683 [Leptotrombidium deliense]
>RWS28184.1 protein ced-11-like protein [Leptotrombidium deliense]
>RWS28183.1 integrin-linked protein kinase-like protein [Leptotrombidium deliense]
>RWS28182.1 M28 Zn-Peptidase-like protein, partial [Leptotrombidium deliense]
>RWS28181.1 mediator of RNA polymerase II transcription subunit 7-like protein [Leptotrombidium deliense]
>RWS28180.1 vacuolar protein sorting-associated protein 13D-like protein [Leptotrombidium deliense]
>RWS28179.1 Dolichyl-diphosphooligosaccharide--protein glycosyltransferase subunit 1-like protein [Leptotrombidium deliense]
>RWS28178.1 ATP-binding cassette sub-family A member 1-like protein, partial [Leptotrombidium deliense]
>RWS28177.1 rho GTPase-activating protein 44-like protein, partial [Leptotrombidium deliense]
>RWS28176.1 hypothetical protein B4U80_12811 [Leptotrombidium deliense]
>RWS28175.1 kinesin-like protein KIF21A, partial [Leptotrombidium deliense]
>RWS28174.1 transcriptional repressor protein YY1-like isoform X2 [Leptotrombidium deliense]
>RWS28173.1 coiled-coil domain-containing protein 93-like protein, partial [Leptotrombidium deliense]
>RWS28172.1 guanine nucleotide-binding protein G(I)/G(S)/G(O) subunit gamma-12-like protein [Leptotrombidium deliense]
>RWS28171.1 Transcriptional repressor protein YY1-like protein [Leptotrombidium deliense]
>RWS28170.1 protein zer-1-like protein [Leptotrombidium deliense]
>RWS28169.1 V-type proton ATPase 21 kDa proteolipid subunit-like protein [Leptotrombidium deliense]
>RWS28168.1 adenylate kinase isoenzyme 1-like protein [Leptotrombidium deliense]
>RWS28167.1 flotillin-2-like protein, partial [Leptotrombidium deliense]
>RWS28166.1 proline dehydrogenase 1-like protein [Leptotrombidium deliense]
>RWS28165.1 homeobox protein Hox-B1b-like protein [Leptotrombidium deliense]
>RWS28164.1 Homeobox domain containing protein 2-like protein [Leptotrombidium deliense]
>RWS28163.1 hypothetical protein B4U80_04542, partial [Leptotrombidium deliense]
>RWS28162.1 39S ribosomal protein L18-like protein [Leptotrombidium deliense]
>RWS28161.1 sodium bicarbonate transporter-like protein 11, partial [Leptotrombidium deliense]
>RWS28160.1 Sodium bicarbonate transporter-like protein 11 [Leptotrombidium deliense]
>RWS28159.1 GMP synthase-like protein, partial [Leptotrombidium deliense]
>RWS28158.1 nucleolar protein 10-like protein [Leptotrombidium deliense]
>RWS28157.1 putative cytosolic oligopeptidase A-like protein [Leptotrombidium deliense]
>RWS28156.1 transcription initiation factor TFII-D component-like protein [Leptotrombidium deliense]
>RWS28155.1 uncharacterized protein B4U80_10848 [Leptotrombidium deliense]
>RWS28154.1 hypothetical protein B4U80_08501 [Leptotrombidium deliense]
>RWS28153.1 FGGY carbohydrate kinase domain-containing protein-like isoform X3 [Leptotrombidium deliense]
>RWS28152.1 FGGY carbohydrate kinase domain-containing-like protein [Leptotrombidium deliense]
>RWS28151.1 uncharacterized protein B4U80_06967 [Leptotrombidium deliense]
>RWS28150.1 chromatin modification-related protein MEAF6-like protein [Leptotrombidium deliense]
>RWS28149.1 5-methylcytosine rRNA methyltransferase NSUN4-like protein [Leptotrombidium deliense]
>RWS28148.1 hypothetical protein B4U80_06970 [Leptotrombidium deliense]
>RWS28147.1 splicing factor: proline- and glutamine-rich-like protein [Leptotrombidium deliense]
>RWS28146.1 elongation factor Ts-like protein [Leptotrombidium deliense]
>RWS28145.1 chromobox protein 1-like protein [Leptotrombidium deliense]
>RWS28144.1 potassium voltage-gated channel protein Shaw-like protein [Leptotrombidium deliense]
>RWS28143.1 glucose dehydrogenase (acceptor)-like protein 3 [Leptotrombidium deliense]
>RWS28142.1 hypothetical protein B4U80_13687 [Leptotrombidium deliense]
>RWS28141.1 TBC1 domain family member 10A-like protein [Leptotrombidium deliense]
>RWS28140.1 syntaxin-1A-like isoform X5 [Leptotrombidium deliense]
>RWS28139.1 alpha-scruin-like protein, partial [Leptotrombidium deliense]
>RWS28138.1 mothers against decapentaplegic 3-like protein [Leptotrombidium deliense]
>RWS28137.1 band 4.1-like protein 2, partial [Leptotrombidium deliense]
>RWS28136.1 hypothetical protein B4U80_05641 [Leptotrombidium deliense]
>RWS28135.1 ATP-binding cassette sub-family G member 8-like protein [Leptotrombidium deliense]
>RWS28134.1 ABC transporter sub-family G-like protein 12, partial [Leptotrombidium deliense]
>RWS28133.1 N-acetylgalactosamine kinase-like protein [Leptotrombidium deliense]
>RWS28132.1 ankyrin repeat domain-containing protein 17-like protein [Leptotrombidium deliense]
>RWS28131.1 39S ribosomal protein L1-like protein [Leptotrombidium deliense]
>RWS28130.1 hypothetical protein B4U80_02042 [Leptotrombidium deliense]
>RWS28129.1 guanine nucleotide-binding protein-like protein [Leptotrombidium deliense]
>RWS28128.1 DNA-directed RNA polymerase subunit B-like protein [Leptotrombidium deliense]
>RWS28127.1 uncharacterized protein B4U80_03469 [Leptotrombidium deliense]
>RWS28126.1 transcription factor Sox-6-like protein [Leptotrombidium deliense]
>RWS28125.1 uncharacterized protein B4U80_00352 [Leptotrombidium deliense]
>RWS28124.1 Potassium/sodium hyperpolarization-activated cyclic nucleotide-gated channel 2-like protein, partial [Leptotrombidium deliense]
>RWS28123.1 alternative splicing factor SRp20/9G8-like protein [Leptotrombidium deliense]
>RWS28122.1 ABC transporter-like protein 12 [Leptotrombidium deliense]
>RWS28121.1 coiled-coil and C2 domain-containing protein 1-like protein [Leptotrombidium deliense]
>RWS28120.1 hypothetical protein B4U80_02274 [Leptotrombidium deliense]
>RWS28119.1 hypothetical protein B4U80_02610 [Leptotrombidium deliense]
>RWS28118.1 hypothetical protein B4U80_08101 [Leptotrombidium deliense]
>RWS28117.1 serine-rich adhesin for platelets-like protein [Leptotrombidium deliense]
>RWS28116.1 ribosomal protein S6 kinase-like protein [Leptotrombidium deliense]
>RWS28115.1 hypothetical protein B4U80_00124 [Leptotrombidium deliense]
>RWS28114.1 putative 40S ribosomal protein RPS20-like protein [Leptotrombidium deliense]
>RWS28113.1 flocculation protein FLO11-like protein, partial [Leptotrombidium deliense]
>RWS28112.1 Nephrin-like protein, partial [Leptotrombidium deliense]
>RWS28111.1 hypothetical protein B4U80_05830 [Leptotrombidium deliense]
>RWS28110.1 hypothetical protein B4U80_05831 [Leptotrombidium deliense]
>RWS28109.1 Neuroligin-4: X-linked-like protein [Leptotrombidium deliense]
>RWS28108.1 tetratricopeptide repeat protein 36-like protein [Leptotrombidium deliense]
>RWS28107.1 uncharacterized protein B4U80_02344 [Leptotrombidium deliense]
>RWS28106.1 piggyBac transposable element-derived protein 4-like protein [Leptotrombidium deliense]
>RWS28105.1 rabankyrin-5-like isoform X2 [Leptotrombidium deliense]
>RWS28104.1 Sodium- and chloride-dependent glycine transporter 1-like protein, partial [Leptotrombidium deliense]
>RWS28103.1 la-related protein 4-like protein, partial [Leptotrombidium deliense]
>RWS28102.1 trafficking protein particle complex subunit 5-like protein [Leptotrombidium deliense]
>RWS28101.1 Supressor of Hairless-like protein [Leptotrombidium deliense]
>RWS28100.1 Isocitrate dehydrogenase [NADP] cytoplasmic-like protein [Leptotrombidium deliense]
>RWS28099.1 pol polyprotein-like protein [Leptotrombidium deliense]
>RWS28098.1 apoptosis-enhancing nuclease-like protein, partial [Leptotrombidium deliense]
>RWS28097.1 hypothetical protein B4U80_13688 [Leptotrombidium deliense]
>RWS28096.1 hypothetical protein B4U80_07539, partial [Leptotrombidium deliense]
>RWS28095.1 uncharacterized protein B4U80_07538 [Leptotrombidium deliense]
>RWS28094.1 Pol polyprotein-like protein [Leptotrombidium deliense]
>RWS28093.1 myosin heavy chain 95F-like protein, partial [Leptotrombidium deliense]
>RWS28092.1 myosin heavy chain: muscle-like protein, partial [Leptotrombidium deliense]
>RWS28091.1 MFS-type transporter-like protein [Leptotrombidium deliense]
>RWS28090.1 hypothetical protein B4U80_04807 [Leptotrombidium deliense]
>RWS28089.1 cathepsin L3-like protein [Leptotrombidium deliense]
>RWS28088.1 Calcium-transporting ATPase type 2C member 1-like protein [Leptotrombidium deliense]
>RWS28087.1 small nuclear ribonucleoprotein-associated protein B-like protein [Leptotrombidium deliense]
>RWS28086.1 hypothetical protein B4U80_00034, partial [Leptotrombidium deliense]
>RWS28085.1 hypothetical protein B4U80_05272 [Leptotrombidium deliense]
>RWS28084.1 hypothetical protein B4U80_05271, partial [Leptotrombidium deliense]
>RWS28083.1 hypothetical protein B4U80_13689 [Leptotrombidium deliense]
>RWS28082.1 golgin subfamily A member 4-like protein [Leptotrombidium deliense]
>RWS28081.1 hypothetical protein B4U80_04245 [Leptotrombidium deliense]
>RWS28080.1 uncharacterized protein B4U80_04242 [Leptotrombidium deliense]
>RWS28079.1 E3 ubiquitin-protein ligase Nedd-4-like isoform X2, partial [Leptotrombidium deliense]
>RWS28078.1 hypothetical protein B4U80_13690 [Leptotrombidium deliense]
>RWS28077.1 sodium-independent sulfate anion transporter-like protein [Leptotrombidium deliense]
>RWS28076.1 WD repeat-containing protein 48-like protein [Leptotrombidium deliense]
>RWS28075.1 protein giant-like protein [Leptotrombidium deliense]
>RWS28074.1 hemicentin-2-like protein [Leptotrombidium deliense]
>RWS28073.1 SCY1-like protein 2 [Leptotrombidium deliense]
>RWS28072.1 protein kinase domain-containing protein ppk32-like protein [Leptotrombidium deliense]
>RWS28071.1 hypothetical protein B4U80_07151 [Leptotrombidium deliense]
>RWS28069.1 Trans-1:2-dihydrobenzene-1:2-diol dehydrogenase-like protein [Leptotrombidium deliense]
>RWS28068.1 tRNA (guanine(26)-N(2))-dimethyltransferase-like protein [Leptotrombidium deliense]
>RWS28067.1 hypothetical protein B4U80_03574 [Leptotrombidium deliense]
>RWS28066.1 hypothetical protein B4U80_03573 [Leptotrombidium deliense]
>RWS28065.1 Protein farnesyltransferase subunit beta-like protein [Leptotrombidium deliense]
>RWS28064.1 NADH dehydrogenase [ubiquinone] flavoprotein 2-like protein [Leptotrombidium deliense]
>RWS28063.1 LIM and senescent cell antigen-like-containing domain protein 1 [Leptotrombidium deliense]
>RWS28062.1 NAD-dependent protein deacetylase sirtuin-2-like protein [Leptotrombidium deliense]
>RWS28061.1 CSL zinc finger containing protein-like protein [Leptotrombidium deliense]
>RWS28060.1 histone acetyltransferase KAT5-like protein [Leptotrombidium deliense]
>RWS28058.1 60S ribosomal protein L21-like protein [Leptotrombidium deliense]
>RWS28057.1 protein EFR3 B-like protein [Leptotrombidium deliense]
>RWS28056.1 THUMP domain-containing protein 3-like protein [Leptotrombidium deliense]
>RWS28055.1 N-acetylglucosamine-6-phosphate deacetylase-like protein [Leptotrombidium deliense]
>RWS28054.1 Protein lap4-like protein [Leptotrombidium deliense]
>RWS28053.1 hypothetical protein B4U80_10111, partial [Leptotrombidium deliense]
>RWS28052.1 dual specificity phosphatase-like protein 2 [Leptotrombidium deliense]
>RWS28051.1 hypothetical protein B4U80_03208 [Leptotrombidium deliense]
>RWS28050.1 ribosomal protein L18-like protein [Leptotrombidium deliense]
>RWS28049.1 Globin-like protein [Leptotrombidium deliense]
>RWS28048.1 Hormone receptor-like protein [Leptotrombidium deliense]
>RWS28047.1 uncharacterized protein B4U80_02205 [Leptotrombidium deliense]
>RWS28046.1 adiponectin receptor protein-like protein, partial [Leptotrombidium deliense]
>RWS28045.1 lysine-specific demethylase 6A-like isoform X1 [Leptotrombidium deliense]
>RWS28044.1 hypothetical protein B4U80_08249 [Leptotrombidium deliense]
>RWS28043.1 Low affinity cationic amino acid transporter 2-like protein [Leptotrombidium deliense]
>RWS28042.1 gamma-glutamylcyclotransferase-like protein [Leptotrombidium deliense]
>RWS28041.1 chordin-like protein [Leptotrombidium deliense]
>RWS28040.1 glutamate receptor ionotropic: kainate 2-like protein, partial [Leptotrombidium deliense]
>RWS28039.1 vacuolar protein-sorting-associated protein 36-like protein [Leptotrombidium deliense]
>RWS28038.1 GRIP1-associated protein 1-like protein [Leptotrombidium deliense]
>RWS28037.1 Ubinuclein-2-like protein [Leptotrombidium deliense]
>RWS28036.1 Ubiquitin-conjugating enzyme E2 G2-like protein [Leptotrombidium deliense]
>RWS28035.1 Protein LSM12-like protein [Leptotrombidium deliense]
>RWS28034.1 E3 ubiquitin-protein ligase NRDP1-like isoform X1 [Leptotrombidium deliense]
>RWS28033.1 DNA polymerase delta catalytic subunit-like protein [Leptotrombidium deliense]
>RWS28032.1 hypothetical protein B4U80_01665 [Leptotrombidium deliense]
>RWS28031.1 metal-response element-binding transcription factor 2-like protein [Leptotrombidium deliense]
>RWS28030.1 trans-2-enoyl-CoA reductase-like protein [Leptotrombidium deliense]
>RWS28029.1 116 kDa U5 small nuclear ribonucleoprotein component-like protein [Leptotrombidium deliense]
>RWS28028.1 hypothetical protein B4U80_12816 [Leptotrombidium deliense]
>RWS28027.1 hypothetical protein B4U80_06200 [Leptotrombidium deliense]
>RWS28026.1 ATPase ASNA1-like isoform X1 [Leptotrombidium deliense]
>RWS28025.1 polypyrimidine tract binding protein-like protein [Leptotrombidium deliense]
>RWS28024.1 rho GTPase-activating protein 39-like protein [Leptotrombidium deliense]
>RWS28023.1 A-kinase anchor protein 10-like protein [Leptotrombidium deliense]
>RWS28022.1 mutS protein 4-like isoform X1 [Leptotrombidium deliense]
>RWS28021.1 60S ribosomal protein L7/L12 precursor-like protein [Leptotrombidium deliense]
>RWS28020.1 olfactory receptor 2T34-like protein [Leptotrombidium deliense]
>RWS28019.1 potassium/sodium hyperpolarization-activated cyclic nucleotide-gated channel 4-like protein, partial [Leptotrombidium deliense]
>RWS28018.1 NADH dehydrogenase [ubiquinone] 1 alpha subcomplex subunit 10-like protein [Leptotrombidium deliense]
>RWS28017.1 epidermal retinol dehydrogenase 2-like protein, partial [Leptotrombidium deliense]
>RWS28016.1 Short-chain dehydrogenase/reductase family 16C member 6-like protein [Leptotrombidium deliense]
>RWS28015.1 26S proteasome non-ATPase regulatory subunit 11-like protein [Leptotrombidium deliense]
>RWS28014.1 CWF19-like protein 1 [Leptotrombidium deliense]
>RWS28013.1 chitinase-like protein [Leptotrombidium deliense]
>RWS28012.1 DAZ-associated protein-like protein [Leptotrombidium deliense]
>RWS28011.1 hypothetical protein B4U80_00784 [Leptotrombidium deliense]
>RWS28010.1 uncharacterized protein B4U80_12818 [Leptotrombidium deliense]
>RWS28009.1 hydroxyneurosporene methyltransferase-like protein [Leptotrombidium deliense]
>RWS28008.1 integral membrane protein GPR155-like protein [Leptotrombidium deliense]
>RWS28007.1 methylenetetrahydrofolate dehydrogenase-like protein [Leptotrombidium deliense]
>RWS28006.1 angiotensin-converting enzyme-like protein, partial [Leptotrombidium deliense]
>RWS28005.1 hypothetical protein B4U80_12820 [Leptotrombidium deliense]
>RWS28004.1 hypothetical protein B4U80_02213 [Leptotrombidium deliense]
>RWS28003.1 hypothetical protein B4U80_12821 [Leptotrombidium deliense]
>RWS28002.1 serine hydrolase-like protein [Leptotrombidium deliense]
>RWS28001.1 serine hydrolase-like protein, partial [Leptotrombidium deliense]
>RWS28000.1 complexin-like protein [Leptotrombidium deliense]
>RWS27999.1 85/88 kDa calcium-independent phospholipase A2-like protein [Leptotrombidium deliense]
>RWS27998.1 DNA-binding protein RFX2-like isoform X4, partial [Leptotrombidium deliense]
>RWS27997.1 integrin-alpha FG-GAP repeat-containing protein 2-like protein [Leptotrombidium deliense]
>RWS27996.1 lupus La-like protein [Leptotrombidium deliense]
>RWS27995.1 E3 ubiquitin-protein ligase NRDP1-like protein [Leptotrombidium deliense]
>RWS27994.1 Metabotropic glutamate receptor 3-like protein [Leptotrombidium deliense]
>RWS27993.1 eukaryotic translation initiation factor 2C-like protein [Leptotrombidium deliense]
>RWS27992.1 60S acidic ribosomal protein P0-like protein [Leptotrombidium deliense]
>RWS27991.1 beta-1:4-mannosyltransferase egh-like protein [Leptotrombidium deliense]
>RWS27990.1 tRNA (guanine(10)-N2)-methyltransferase-like protein [Leptotrombidium deliense]
>RWS27989.1 ER membrane protein complex subunit 2-like protein, partial [Leptotrombidium deliense]
>RWS27988.1 neuropeptide receptor A9-like protein [Leptotrombidium deliense]
>RWS27987.1 neuropeptide Y receptor-like protein [Leptotrombidium deliense]
>RWS27986.1 neuropeptide Y receptor-like protein 2 [Leptotrombidium deliense]
>RWS27985.1 Protein spaetzle-like protein [Leptotrombidium deliense]
>RWS27984.1 piezo-type mechanosensitive ion channel component 1-like protein, partial [Leptotrombidium deliense]
>RWS27983.1 piezo-type mechanosensitive ion channel component-like protein, partial [Leptotrombidium deliense]
>RWS27982.1 vacuolar protein sorting-associated protein 52-like protein [Leptotrombidium deliense]
>RWS27981.1 hepatocyte nuclear factor 4-gamma-like protein [Leptotrombidium deliense]
>RWS27980.1 Synaptotagmin-14-like protein [Leptotrombidium deliense]
>RWS27979.1 Synaptotagmin-14-like protein [Leptotrombidium deliense]
>RWS27978.1 excitatory amino acid transporter 2-like protein [Leptotrombidium deliense]
>RWS27977.1 histone acetyltransferase-like protein 2, partial [Leptotrombidium deliense]
>RWS27976.1 hypothetical protein B4U80_00278 [Leptotrombidium deliense]
>RWS27975.1 elongation of very long chain fatty acids protein-like protein [Leptotrombidium deliense]
>RWS27974.1 pre-mRNA 3'-end-processing factor FIP1-like protein, partial [Leptotrombidium deliense]
>RWS27973.1 hypothetical protein B4U80_12823 [Leptotrombidium deliense]
>RWS27972.1 E3 ubiquitin-protein ligase Topors-like isoform X1 [Leptotrombidium deliense]
>RWS27971.1 AT-rich interactive domain-containing protein 5B-like protein, partial [Leptotrombidium deliense]
>RWS27970.1 High affinity nerve growth factor receptor-like protein [Leptotrombidium deliense]
>RWS27969.1 BDNF/NT-3 growth factors receptor-like protein [Leptotrombidium deliense]
>RWS27968.1 hypothetical protein B4U80_09544 [Leptotrombidium deliense]
>RWS27967.1 ral GTPase-activating protein subunit alpha-1-like protein, partial [Leptotrombidium deliense]
>RWS27966.1 epididymal secretory protein E1-like protein [Leptotrombidium deliense]
>RWS27965.1 uncharacterized protein B4U80_05034 [Leptotrombidium deliense]
>RWS27964.1 potassium channel subfamily T member 2-like protein [Leptotrombidium deliense]
>RWS27963.1 GATA-C-like protein [Leptotrombidium deliense]
>RWS27962.1 coiled-coil domain-containing protein 174-like isoform X1 [Leptotrombidium deliense]
>RWS27961.1 tetratricopeptide repeat protein 39B-like protein, partial [Leptotrombidium deliense]
>RWS27960.1 phosphatase 2C-like protein, partial [Leptotrombidium deliense]
>RWS27959.1 hypothetical protein B4U80_02843 [Leptotrombidium deliense]
>RWS27958.1 leukocyte tyrosine kinase receptor-like protein [Leptotrombidium deliense]
>RWS27957.1 Csa-PI transferase 2-like protein [Leptotrombidium deliense]
>RWS27956.1 signal peptide peptidase-like 3, partial [Leptotrombidium deliense]
>RWS27955.1 microtubule-actin cross-linking factor 1-like protein [Leptotrombidium deliense]
>RWS27954.1 microtubule-actin cross-linking factor 1:-like isoforms 1/2/3/5 [Leptotrombidium deliense]
>RWS27953.1 hypothetical protein B4U80_12824 [Leptotrombidium deliense]
>RWS27952.1 E2/E3 hybrid ubiquitin-protein ligase UBE2O-like protein [Leptotrombidium deliense]
>RWS27951.1 glutamyl-tRNA(Gln) amidotransferase subunit A-like protein, partial [Leptotrombidium deliense]
>RWS27950.1 protein HEXIM1-like protein [Leptotrombidium deliense]
>RWS27949.1 myc box-dependent-interacting protein 1-like protein [Leptotrombidium deliense]
>RWS27948.1 26S proteasome non-ATPase regulatory subunit 3-like protein [Leptotrombidium deliense]
>RWS27947.1 hypothetical protein B4U80_00503, partial [Leptotrombidium deliense]
>RWS27946.1 NACHT and WD repeat domain-containing protein 2-like protein [Leptotrombidium deliense]
>RWS27945.1 inactive rhomboid protein 1-like protein [Leptotrombidium deliense]
>RWS27944.1 putative diacylglycerol O-acyltransferase-like protein, partial [Leptotrombidium deliense]
>RWS27943.1 hypothetical protein B4U80_00310 [Leptotrombidium deliense]
>RWS27942.1 zinc finger: C2H2 type-like protein [Leptotrombidium deliense]
>RWS27941.1 serine palmitoyltransferase 1-like protein [Leptotrombidium deliense]
>RWS27940.1 39S ribosomal protein L30-like protein [Leptotrombidium deliense]
>RWS27939.1 signal recognition particle receptor subunit alpha-like protein [Leptotrombidium deliense]
>RWS27938.1 40S ribosomal protein S10-like protein [Leptotrombidium deliense]
>RWS27937.1 SAFB-like transcription modulator isoform X2 [Leptotrombidium deliense]
>RWS27936.1 hypothetical protein B4U80_00205 [Leptotrombidium deliense]
>RWS27935.1 uncharacterized protein B4U80_00203 [Leptotrombidium deliense]
>RWS27934.1 peroxisome biogenesis factor 13-like isoform X2 [Leptotrombidium deliense]
>RWS27933.1 uncharacterized protein B4U80_10933 [Leptotrombidium deliense]
>RWS27932.1 aminomethyltransferase-like isoform X1 [Leptotrombidium deliense]
>RWS27931.1 chaoptin-like protein [Leptotrombidium deliense]
>RWS27930.1 inositol 1:4:5-trisphosphate receptor-like protein, partial [Leptotrombidium deliense]
>RWS27929.1 doublesex and mab-3 related transcription factor 3-like protein [Leptotrombidium deliense]
>RWS27928.1 valine--tRNA ligase-like protein [Leptotrombidium deliense]
>RWS27927.1 mandelate racemase/muconate lactonizing protein-like protein, partial [Leptotrombidium deliense]
>RWS27926.1 protein MEMO1-like protein [Leptotrombidium deliense]
>RWS27925.1 uncharacterized protein B4U80_12825 [Leptotrombidium deliense]
>RWS27924.1 secretory carrier-associated membrane protein-like protein [Leptotrombidium deliense]
>RWS27923.1 Josephin-1-like protein [Leptotrombidium deliense]
>RWS27922.1 Sorting nexin-29-like protein [Leptotrombidium deliense]
>RWS27921.1 store-operated calcium entry-associated regulatory factor-like protein [Leptotrombidium deliense]
>RWS27920.1 ATP-binding cassette sub-family D member 3-like protein [Leptotrombidium deliense]
>RWS27919.1 Transposon Tf2-6 polyprotein-like protein [Leptotrombidium deliense]
>RWS27918.1 Down syndrome cell adhesion molecule-like protein Dscam2, partial [Leptotrombidium deliense]
>RWS27917.1 cell adhesion molecule-like protein, partial [Leptotrombidium deliense]
>RWS27916.1 hypothetical protein B4U80_03028, partial [Leptotrombidium deliense]
>RWS27915.1 transmembrane protein 242-like protein [Leptotrombidium deliense]
>RWS27914.1 putative palmitoyltransferase ZDHHC14-like isoform X2 [Leptotrombidium deliense]
>RWS27913.1 Frizzled-7-A-like protein [Leptotrombidium deliense]
>RWS27912.1 hypothetical protein B4U80_07607, partial [Leptotrombidium deliense]
>RWS27911.1 platelet-derived growth factor subunit A-like protein [Leptotrombidium deliense]
>RWS27910.1 solute carrier family 26 member 6-like isoform X2 [Leptotrombidium deliense]
>RWS27909.1 caspase-like protein, partial [Leptotrombidium deliense]
>RWS27908.1 MFS-type transporter-like protein [Leptotrombidium deliense]
>RWS27907.1 MFS-type transporter SLC18B1-like protein [Leptotrombidium deliense]
>RWS27906.1 MFS-type transporter SLC18B1-like protein, partial [Leptotrombidium deliense]
>RWS27905.1 MKRN2 opposite strand protein-like protein, partial [Leptotrombidium deliense]
>RWS27904.1 mediator of RNA polymerase II transcription subunit 30-like isoform X1 [Leptotrombidium deliense]
>RWS27903.1 adenylate cyclase type 3-like protein [Leptotrombidium deliense]
>RWS27902.1 general transcription factor 3C polypeptide 2-like protein [Leptotrombidium deliense]
>RWS27901.1 Programmed cell death protein 6-like protein, partial [Leptotrombidium deliense]
>RWS27900.1 protein transport protein Sec61 subunit beta-like protein [Leptotrombidium deliense]
>RWS27899.1 unconventional myosin-Va-like protein [Leptotrombidium deliense]
>RWS27898.1 transmembrane protein-like protein [Leptotrombidium deliense]
>RWS27897.1 Neuronal PAS domain-containing protein 2-like protein [Leptotrombidium deliense]
>RWS27896.1 glutamyl-tRNA(Gln) amidotransferase subunit C-like protein [Leptotrombidium deliense]
>RWS27895.1 motile sperm domain-containing protein 2-like protein [Leptotrombidium deliense]
>RWS27894.1 trafficking protein particle complex subunit 1-like protein [Leptotrombidium deliense]
>RWS27893.1 dimethylaniline monooxygenase [N-oxide-forming] 5-like protein [Leptotrombidium deliense]
>RWS27892.1 nuclear hormone receptor FTZ-F1-like protein, partial [Leptotrombidium deliense]
>RWS27891.1 uncharacterized protein B4U80_05627 [Leptotrombidium deliense]
>RWS27890.1 uncharacterized protein B4U80_01336 [Leptotrombidium deliense]
>RWS27889.1 exosome complex exonuclease RRP44-like protein [Leptotrombidium deliense]
>RWS27888.1 neurobeachin-like protein 1 [Leptotrombidium deliense]
>RWS27887.1 Down syndrome cell adhesion molecule-like protein Dscam2 [Leptotrombidium deliense]
>RWS27886.1 Neuroligin-4: X-linked-like protein [Leptotrombidium deliense]
>RWS27885.1 hypothetical protein B4U80_06847 [Leptotrombidium deliense]
>RWS27884.1 sodium-dependent noradrenaline transporter-like protein [Leptotrombidium deliense]
>RWS27883.1 hypothetical protein B4U80_10577, partial [Leptotrombidium deliense]
>RWS27882.1 myosin-IIIb-like protein [Leptotrombidium deliense]
>RWS27881.1 caspase-like protein [Leptotrombidium deliense]
>RWS27880.1 hypothetical protein B4U80_01545 [Leptotrombidium deliense]
>RWS27879.1 uncharacterized protein B4U80_03589 [Leptotrombidium deliense]
>RWS27878.1 hypothetical protein B4U80_13698 [Leptotrombidium deliense]
>RWS27877.1 protein kinase C-binding protein NELL2-like protein, partial [Leptotrombidium deliense]
>RWS27876.1 putative methyltransferase-like protein, partial [Leptotrombidium deliense]
>RWS27875.1 mrg-binding protein-like protein [Leptotrombidium deliense]
>RWS27874.1 stromal membrane-associated protein 1-like isoform X2 [Leptotrombidium deliense]
>RWS27873.1 uncharacterized protein B4U80_02113 [Leptotrombidium deliense]
>RWS27872.1 mucin-3A-like protein [Leptotrombidium deliense]
>RWS27871.1 mucin-5AC-like isoform X2, partial [Leptotrombidium deliense]
>RWS27870.1 ATP-dependent DNA helicase PIF1-like protein [Leptotrombidium deliense]
>RWS27869.1 hypothetical protein B4U80_13699 [Leptotrombidium deliense]
>RWS27868.1 serine/threonine-protein phosphatase 1 regulatory subunit 10-like protein [Leptotrombidium deliense]
>RWS27867.1 tubulin polyglutamylase TTLL4-like protein [Leptotrombidium deliense]
>RWS27866.1 beta-mannosidase-like protein, partial [Leptotrombidium deliense]
>RWS27865.1 GTP-binding protein 10-like protein [Leptotrombidium deliense]
>RWS27864.1 neurexin-4-like protein [Leptotrombidium deliense]
>RWS27863.1 solute carrier family 40 member 1-like protein, partial [Leptotrombidium deliense]
>RWS27862.1 hypothetical protein B4U80_03953 [Leptotrombidium deliense]
>RWS27861.1 double-stranded RNA-specific editase Adar-like isoform X3 [Leptotrombidium deliense]
>RWS27860.1 hypothetical protein B4U80_03954, partial [Leptotrombidium deliense]
>RWS27859.1 hypothetical protein B4U80_12830 [Leptotrombidium deliense]
>RWS27858.1 vitellogenin-like protein [Leptotrombidium deliense]
>RWS27857.1 GTP-binding protein Rhes-like protein, partial [Leptotrombidium deliense]
>RWS27856.1 orphan G-protein coupled receptor 40-like protein [Leptotrombidium deliense]
>RWS27855.1 cleft lip and palate transmembrane protein 1-like protein [Leptotrombidium deliense]
>RWS27854.1 motile sperm domain-containing protein 2-like isoform X1 [Leptotrombidium deliense]
>RWS27853.1 uncharacterized protein B4U80_00959 [Leptotrombidium deliense]
>RWS27852.1 leucine-rich repeats and immunoglobulin-like domains protein 3 [Leptotrombidium deliense]
>RWS27851.1 Motile sperm domain-containing protein 2-like protein [Leptotrombidium deliense]
>RWS27850.1 zinc finger protein with KRAB and SCAN domains 7-like isoform X2, partial [Leptotrombidium deliense]
>RWS27849.1 hypothetical protein B4U80_12834 [Leptotrombidium deliense]
>RWS27848.1 serine/arginine repetitive matrix protein 1-like protein, partial [Leptotrombidium deliense]
>RWS27847.1 uncharacterized protein B4U80_00340 [Leptotrombidium deliense]
>RWS27846.1 Down syndrome cell adhesion molecule-like protein Dscam2, partial [Leptotrombidium deliense]
>RWS27845.1 U7 snRNA-associated Sm-like protein LSm10 [Leptotrombidium deliense]
>RWS27844.1 uncharacterized protein B4U80_00947 [Leptotrombidium deliense]
>RWS27843.1 hypothetical protein B4U80_00946 [Leptotrombidium deliense]
>RWS27842.1 hypothetical protein B4U80_03140 [Leptotrombidium deliense]
>RWS27841.1 Guanylate kinase-like protein [Leptotrombidium deliense]
>RWS27840.1 vacuolar protein sorting-associated protein 8-like isoform X2 [Leptotrombidium deliense]
>RWS27839.1 geranylgeranyl pyrophosphate synthase-like protein, partial [Leptotrombidium deliense]
>RWS27838.1 ion channel nompc-like protein [Leptotrombidium deliense]
>RWS27837.1 hypothetical protein B4U80_08893 [Leptotrombidium deliense]
>RWS27836.1 LIM homeobox transcription factor 1-alpha-like protein [Leptotrombidium deliense]
>RWS27835.1 homeodomain-only protein-like protein [Leptotrombidium deliense]
>RWS27834.1 sulfotransferase family cytosolic 1B member 1-like protein [Leptotrombidium deliense]
>RWS27833.1 Transmembrane protease serine 9-like protein [Leptotrombidium deliense]
>RWS27832.1 post-GPI attachment to proteins factor 3-like protein, partial [Leptotrombidium deliense]
>RWS27831.1 putative ubiquitin carboxyl-terminal hydrolase FAF-X-like protein [Leptotrombidium deliense]
>RWS27830.1 hypothetical protein B4U80_10426 [Leptotrombidium deliense]
>RWS27829.1 hypothetical protein B4U80_12835 [Leptotrombidium deliense]
>RWS27828.1 nitric oxide synthase: inducible-like isoform X1, partial [Leptotrombidium deliense]
>RWS27827.1 nucleosome assembly protein 1-like 4 isoform X2 [Leptotrombidium deliense]
>RWS27826.1 hypothetical protein B4U80_12837 [Leptotrombidium deliense]
>RWS27825.1 uncharacterized protein B4U80_11396 [Leptotrombidium deliense]
>RWS27824.1 lysosome membrane protein 2-like protein [Leptotrombidium deliense]
>RWS27823.1 chloride channel protein 2-like protein [Leptotrombidium deliense]
>RWS27822.1 Cytochrome c oxidase assembly protein COX19-like protein [Leptotrombidium deliense]
>RWS27821.1 sodium channel protein para-like protein [Leptotrombidium deliense]
>RWS27820.1 hypothetical protein B4U80_10121 [Leptotrombidium deliense]
>RWS27819.1 NADH dehydrogenase [ubiquinone] 1 alpha subcomplex subunit 5-like protein [Leptotrombidium deliense]
>RWS27818.1 peroxisomal N(1)-acetyl-spermine/spermidine oxidase-like protein 1, partial [Leptotrombidium deliense]
>RWS27817.1 paired box protein Pax-2a-like protein [Leptotrombidium deliense]
>RWS27816.1 thyroid adenoma-associated protein-like protein [Leptotrombidium deliense]
>RWS27815.1 hydroxylysine kinase-like isoform X2 [Leptotrombidium deliense]
>RWS27814.1 coatomer subunit delta-like protein [Leptotrombidium deliense]
>RWS27813.1 zinc finger RNA-binding protein-like protein [Leptotrombidium deliense]
>RWS27812.1 60S ribosomal export protein NMD3-like protein, partial [Leptotrombidium deliense]
>RWS27811.1 60S ribosomal protein l17-like protein [Leptotrombidium deliense]
>RWS27810.1 uncharacterized protein B4U80_05490 [Leptotrombidium deliense]
>RWS27809.1 dUTP diphosphatase-like protein [Leptotrombidium deliense]
>RWS27808.1 hypothetical protein B4U80_12839 [Leptotrombidium deliense]
>RWS27807.1 small heat shock protein p26-like protein [Leptotrombidium deliense]
>RWS27806.1 hypothetical protein B4U80_12841 [Leptotrombidium deliense]
>RWS27805.1 MOSC domain-containing protein 1-like protein [Leptotrombidium deliense]
>RWS27804.1 Chl1p-like protein, partial [Leptotrombidium deliense]
>RWS27803.1 lectin protein type I-like protein [Leptotrombidium deliense]
>RWS27802.1 hypothetical protein B4U80_12842 [Leptotrombidium deliense]
>RWS27801.1 tyrosine-protein phosphatase 99A-like protein, partial [Leptotrombidium deliense]
>RWS27800.1 polymerase polyprotein-like protein [Leptotrombidium deliense]
>RWS27799.1 lysosomal acid phosphatase-like protein 3 [Leptotrombidium deliense]
>RWS27798.1 lysosomal acid phosphatase-like protein 3, partial [Leptotrombidium deliense]
>RWS27797.1 2-oxoglutarate dehydrogenase-like protein [Leptotrombidium deliense]
>RWS27796.1 epimerase family protein SDR39U1-like protein [Leptotrombidium deliense]
>RWS27795.1 AP-1 complex subunit gamma-1-like protein [Leptotrombidium deliense]
>RWS27794.1 hypothetical protein B4U80_09928 [Leptotrombidium deliense]
>RWS27793.1 sphingomyelin phosphodiesterase-like protein 2 [Leptotrombidium deliense]
>RWS27792.1 sphingomyelin phosphodiesterase-like protein 2 [Leptotrombidium deliense]
>RWS27791.1 hypothetical protein B4U80_00084 [Leptotrombidium deliense]
>RWS27790.1 serine/threonine-protein kinase PAK 1-like isoform X2, partial [Leptotrombidium deliense]
>RWS27789.1 riboflavin kinase-like protein [Leptotrombidium deliense]
>RWS27788.1 sodium-independent sulfate anion transporter-like protein [Leptotrombidium deliense]
>RWS27787.1 Long-chain fatty acid transport protein 1-like protein, partial [Leptotrombidium deliense]
>RWS27786.1 1:4-alpha-glucan-branching enzyme-like protein [Leptotrombidium deliense]
>RWS27785.1 hypothetical protein B4U80_01953 [Leptotrombidium deliense]
>RWS27784.1 gaba receptor invertebrate-like protein, partial [Leptotrombidium deliense]
>RWS27783.1 uncharacterized protein B4U80_08033 [Leptotrombidium deliense]
>RWS27782.1 polycomb protein Sfmbt-like isoform X2 [Leptotrombidium deliense]
>RWS27781.1 hypothetical protein B4U80_12846 [Leptotrombidium deliense]
>RWS27780.1 secretin receptor-like protein, partial [Leptotrombidium deliense]
>RWS27779.1 uncharacterized protein B4U80_10328 [Leptotrombidium deliense]
>RWS27778.1 hypothetical protein B4U80_10329 [Leptotrombidium deliense]
>RWS27777.1 Ral GTPase-activating protein subunit beta-like protein [Leptotrombidium deliense]
>RWS27776.1 ral GTPase-activating protein subunit beta-like protein [Leptotrombidium deliense]
>RWS27775.1 von Willebrand factor type A-like protein [Leptotrombidium deliense]
>RWS27774.1 von Willebrand factor type A-like protein [Leptotrombidium deliense]
>RWS27773.1 putative TIA1 protein-like protein [Leptotrombidium deliense]
>RWS27772.1 calcium-dependent cysteine protease-like protein [Leptotrombidium deliense]
>RWS27771.1 protein SDA1-like protein, partial [Leptotrombidium deliense]
>RWS27770.1 zinc finger protein 236-like protein [Leptotrombidium deliense]
>RWS27769.1 cleavage and polyadenylation specificity factor subunit 3-like protein, partial [Leptotrombidium deliense]
>RWS27768.1 T-complex protein 1 subunit gamma-like protein [Leptotrombidium deliense]
>RWS27767.1 hypothetical protein B4U80_04642 [Leptotrombidium deliense]
>RWS27766.1 RNA polymerase II-associated factor 1-like isoform 1 [Leptotrombidium deliense]
>RWS27765.1 dehydrogenase/reductase SDR family member 7-like protein [Leptotrombidium deliense]
>RWS27764.1 growth hormone-inducible transmembrane-like protein, partial [Leptotrombidium deliense]
>RWS27763.1 nuclear inhibitor of protein phosphatase 1-like protein [Leptotrombidium deliense]
>RWS27762.1 Histone lysine demethylase PHF8-like protein, partial [Leptotrombidium deliense]
>RWS27761.1 rho guanine nucleotide exchange factor 7-like protein [Leptotrombidium deliense]
>RWS27760.1 NADH dehydrogenase [ubiquinone] iron-sulfur protein 7-like protein [Leptotrombidium deliense]
>RWS27759.1 SEC14-like protein 1 [Leptotrombidium deliense]
>RWS27758.1 KRI1-like protein [Leptotrombidium deliense]
>RWS27757.1 5'-3' exoribonuclease 2-like protein, partial [Leptotrombidium deliense]
>RWS27756.1 putative ammonium transporter 3-like protein [Leptotrombidium deliense]
>RWS27755.1 hypothetical protein B4U80_07829 [Leptotrombidium deliense]
>RWS27754.1 hypothetical protein B4U80_07828, partial [Leptotrombidium deliense]
>RWS27753.1 DNA-directed RNA polymerase II subunit RPB2-like protein [Leptotrombidium deliense]
>RWS27752.1 Phosphatidylinositide phosphatase SAC1-like protein, partial [Leptotrombidium deliense]
>RWS27751.1 hypothetical protein B4U80_09052 [Leptotrombidium deliense]
>RWS27750.1 microtubule-associated proteins 1A/1B light chain 3A-like protein [Leptotrombidium deliense]
>RWS27749.1 cytochrome P450 3A4-like isoform X2 [Leptotrombidium deliense]
>RWS27748.1 U3 small nucleolar ribonucleoprotein MPP10-like protein [Leptotrombidium deliense]
>RWS27747.1 RRP12-like protein [Leptotrombidium deliense]
>RWS27746.1 Protein DJ-1-like protein [Leptotrombidium deliense]
>RWS27745.1 Solute carrier family 35 member E2-like protein [Leptotrombidium deliense]
>RWS27743.1 hypothetical protein B4U80_03899 [Leptotrombidium deliense]
>RWS27742.1 Spermidine synthase-like protein [Leptotrombidium deliense]
>RWS27741.1 hypothetical protein B4U80_03896 [Leptotrombidium deliense]
>RWS27740.1 m7GpppX diphosphatase-like protein [Leptotrombidium deliense]
>RWS27739.1 proteasome subunit alpha type-6-like protein, partial [Leptotrombidium deliense]
>RWS27738.1 serine/threonine-protein kinase STK11-like protein [Leptotrombidium deliense]
>RWS27737.1 hypothetical protein B4U80_08412 [Leptotrombidium deliense]
>RWS27736.1 integrin beta-PS-like protein, partial [Leptotrombidium deliense]
>RWS27735.1 pol polyprotein-like protein [Leptotrombidium deliense]
>RWS27734.1 S-phase kinase-associated protein 1-like protein [Leptotrombidium deliense]
>RWS27733.1 fibulin-1-like protein [Leptotrombidium deliense]
>RWS27732.1 motile sperm domain-containing protein 2-like protein [Leptotrombidium deliense]
>RWS27731.1 ATP-binding protein involved in chromosome partitioning-like protein [Leptotrombidium deliense]
>RWS27730.1 tachykinin-like peptides receptor 86C [Leptotrombidium deliense]
>RWS27729.1 hypothetical protein B4U80_00738 [Leptotrombidium deliense]
>RWS27728.1 Leukocyte receptor cluster member 8-like protein [Leptotrombidium deliense]
>RWS27727.1 leukocyte receptor cluster member 8-like isoform X2 [Leptotrombidium deliense]
>RWS27726.1 UPF0428 protein CXorf56-like protein [Leptotrombidium deliense]
>RWS27725.1 hypothetical protein B4U80_02324 [Leptotrombidium deliense]
>RWS27724.1 Serine/threonine-protein phosphatase 6 regulatory subunit 3-like protein, partial [Leptotrombidium deliense]
>RWS27723.1 tuftelin-interacting protein 11-like protein [Leptotrombidium deliense]
>RWS27722.1 Influenza virus NS1A-binding-like protein [Leptotrombidium deliense]
>RWS27721.1 15 kDa selenoprotein-like protein [Leptotrombidium deliense]
>RWS27720.1 Dopamine beta-hydroxylase-like protein [Leptotrombidium deliense]
>RWS27719.1 hypothetical protein B4U80_09496 [Leptotrombidium deliense]
>RWS27718.1 four and a half LIM domains protein 2-like isoform X2 [Leptotrombidium deliense]
>RWS27717.1 protein slowmo-like protein [Leptotrombidium deliense]
>RWS27716.1 G1/S-specific cyclin-E-like protein [Leptotrombidium deliense]
>RWS27715.1 zinc finger protein 2-like protein, partial [Leptotrombidium deliense]
>RWS27714.1 Tumor protein D54-like protein [Leptotrombidium deliense]
>RWS27713.1 hypothetical protein B4U80_02290 [Leptotrombidium deliense]
>RWS27712.1 glycosyl transferase-like protein [Leptotrombidium deliense]
>RWS27711.1 putative phosphoenolpyruvate synthase-like protein [Leptotrombidium deliense]
>RWS27710.1 Short-chain dehydrogenease/reductase 2-like protein [Leptotrombidium deliense]
>RWS27709.1 3-oxoacyl-ACP reductase-like protein, partial [Leptotrombidium deliense]
>RWS27708.1 DNA-directed RNA polymerase II largest subunit-like protein [Leptotrombidium deliense]
>RWS27707.1 nicotinic acetylcholine receptor subunit beta3-like protein [Leptotrombidium deliense]
>RWS27706.1 vasa-related protein CnVAS1-like protein, partial [Leptotrombidium deliense]
>RWS27705.1 nicotinic acetylcholine receptor subunit beta3-like protein [Leptotrombidium deliense]
>RWS27704.1 uncharacterized protein B4U80_12851 [Leptotrombidium deliense]
>RWS27703.1 putative phosphoenolpyruvate synthase-like protein [Leptotrombidium deliense]
>RWS27702.1 chondramide synthase cmdD-like protein, partial [Leptotrombidium deliense]
>RWS27701.1 putative phosphoenolpyruvate synthase-like protein [Leptotrombidium deliense]
>RWS27700.1 E3 ubiquitin-protein ligase MARCH3-like protein [Leptotrombidium deliense]
>RWS27699.1 elongation of very long chain fatty acids protein-like protein [Leptotrombidium deliense]
>RWS27698.1 tolloid-like protein 2 [Leptotrombidium deliense]
>RWS27697.1 cell cycle checkpoint protein RAD17-like isoform X1 [Leptotrombidium deliense]
>RWS27696.1 hypothetical protein B4U80_12854 [Leptotrombidium deliense]
>RWS27695.1 copper-transporting ATPase 1-like protein [Leptotrombidium deliense]
>RWS27694.1 uncharacterized protein B4U80_05917 [Leptotrombidium deliense]
>RWS27693.1 NGFI-A-binding protein 1-like protein [Leptotrombidium deliense]
>RWS27692.1 RUN domain-containing protein 1-like protein [Leptotrombidium deliense]
>RWS27691.1 tachykinin-like peptides receptor 99D [Leptotrombidium deliense]
>RWS27690.1 V-type proton ATPase subunit E-like protein [Leptotrombidium deliense]
>RWS27688.1 Membrane metallo-endopeptidase-like 1 [Leptotrombidium deliense]
>RWS27687.1 histone H1-like protein [Leptotrombidium deliense]
>RWS27686.1 toll-interacting protein B-like protein [Leptotrombidium deliense]
>RWS27685.1 TATA-binding protein-associated factor 172-like protein [Leptotrombidium deliense]
>RWS27684.1 elongation of very long chain fatty acids protein 6-like protein, partial [Leptotrombidium deliense]
>RWS27683.1 peptidyl-prolyl cis-trans isomerase B-like protein [Leptotrombidium deliense]
>RWS27682.1 voltage-dependent calcium channel subunit alpha-2/delta-3-like protein [Leptotrombidium deliense]
>RWS27681.1 dual oxidase-like protein [Leptotrombidium deliense]
>RWS27680.1 hypothetical protein B4U80_13706 [Leptotrombidium deliense]
>RWS27679.1 membrane-associated protein Hem-like protein, partial [Leptotrombidium deliense]
>RWS27678.1 IK cytokine down-regulator of HLA class II-like protein [Leptotrombidium deliense]
>RWS27677.1 GTP-binding protein Di-Ras2-like protein, partial [Leptotrombidium deliense]
>RWS27676.1 glycine-rich cell wall structural protein 1.8-like protein [Leptotrombidium deliense]
>RWS27675.1 BMP-binding endothelial regulator protein-like protein [Leptotrombidium deliense]
>RWS27674.1 BMP-binding endothelial regulator protein-like protein [Leptotrombidium deliense]
>RWS27673.1 ubiquitin-conjugating enzyme E2-24 kDa-like protein [Leptotrombidium deliense]
>RWS27672.1 signal-induced proliferation-associated 1-like protein 2 [Leptotrombidium deliense]
>RWS27671.1 exportin-5-like protein [Leptotrombidium deliense]
>RWS27670.1 cuticle-like protein 7, partial [Leptotrombidium deliense]
>RWS27669.1 hypothetical protein B4U80_04348 [Leptotrombidium deliense]
>RWS27668.1 adenine phosphoribosyltransferase-like protein, partial [Leptotrombidium deliense]
>RWS27667.1 NEDD8-like protein [Leptotrombidium deliense]
>RWS27666.1 carboxylesterase-like protein 1 [Leptotrombidium deliense]
>RWS27665.1 carboxylesterase-like protein 1 [Leptotrombidium deliense]
>RWS27664.1 inositol 2-dehydrogenase-like protein [Leptotrombidium deliense]
>RWS27663.1 DNA topoisomerase 3-beta-1-like protein [Leptotrombidium deliense]
>RWS27662.1 type I inositol 1:4:5-trisphosphate 5-phosphatase-like protein, partial [Leptotrombidium deliense]
>RWS27661.1 sideroflexin 1:2:3-like protein [Leptotrombidium deliense]
>RWS27660.1 hypothetical protein B4U80_06015 [Leptotrombidium deliense]
>RWS27659.1 arrestin-like protein, partial [Leptotrombidium deliense]
>RWS27658.1 SET and MYND domain-containing protein (SMYD)-like protein [Leptotrombidium deliense]
>RWS27657.1 SET and MYND domain-containing protein (SMYD)-like protein [Leptotrombidium deliense]
>RWS27656.1 hypothetical protein B4U80_13707 [Leptotrombidium deliense]
>RWS27655.1 hypothetical protein B4U80_01096 [Leptotrombidium deliense]
>RWS27654.1 agrin-like protein, partial [Leptotrombidium deliense]
>RWS27653.1 hypothetical protein B4U80_01095 [Leptotrombidium deliense]
>RWS27652.1 hypothetical protein B4U80_13708, partial [Leptotrombidium deliense]
>RWS27651.1 ubiquitin specific protease-like protein 2 [Leptotrombidium deliense]
>RWS27650.1 hypothetical protein B4U80_10131 [Leptotrombidium deliense]
>RWS27649.1 hypothetical protein B4U80_10130 [Leptotrombidium deliense]
>RWS27648.1 vitamin K-dependent gamma-carboxylase-like protein [Leptotrombidium deliense]
>RWS27647.1 Histone H2A.V-like protein [Leptotrombidium deliense]
>RWS27646.1 Long-chain-fatty-acid--CoA ligase 6-like protein [Leptotrombidium deliense]
>RWS27645.1 phosphatidylcholine:ceramide cholinephosphotransferase 1-like protein [Leptotrombidium deliense]
>RWS27644.1 hypothetical protein B4U80_04809, partial [Leptotrombidium deliense]
>RWS27643.1 glycine receptor subunit alpha-2-like protein [Leptotrombidium deliense]
>RWS27642.1 regulator of G-protein signaling 7-like protein [Leptotrombidium deliense]
>RWS27641.1 intersectin-2-like protein, partial [Leptotrombidium deliense]
>RWS27640.1 Phosphoribosyl pyrophosphate synthase-associated protein 2-like protein [Leptotrombidium deliense]
>RWS27639.1 nuclear transcription factor Y subunit alpha-like protein [Leptotrombidium deliense]
>RWS27638.1 methyltransferase-like protein [Leptotrombidium deliense]
>RWS27637.1 chitin synthase 1-like protein, partial [Leptotrombidium deliense]
>RWS27636.1 Ankyrin repeat domain-containing protein 50-like protein [Leptotrombidium deliense]
>RWS27635.1 P-like protein [Leptotrombidium deliense]
>RWS27634.1 cleavage and polyadenylation specificity factor-like protein [Leptotrombidium deliense]
>RWS27633.1 phosphoglucomutase-2-like protein [Leptotrombidium deliense]
>RWS27632.1 arylsulfatase B-like protein [Leptotrombidium deliense]
>RWS27631.1 set1/Ash2 histone methyltransferase complex subunit ASH2-like isoform X1 [Leptotrombidium deliense]
>RWS27630.1 E3 ubiquitin-protein ligase HRD1-like protein [Leptotrombidium deliense]
>RWS27629.1 OTU domain-containing protein-like protein [Leptotrombidium deliense]
>RWS27628.1 cGMP-dependent protein kinase: isozyme 2 forms cD4/T1/T3A/T3B-like protein, partial [Leptotrombidium deliense]
>RWS27627.1 F-box/LRR-repeat protein 14-like protein [Leptotrombidium deliense]
>RWS27626.1 beat protein-like protein, partial [Leptotrombidium deliense]
>RWS27625.1 short-chain dehydrogenease/reductase-like protein, partial [Leptotrombidium deliense]
>RWS27624.1 vigilin-like protein [Leptotrombidium deliense]
>RWS27623.1 fatty acid synthase-like protein, partial [Leptotrombidium deliense]
>RWS27622.1 papilin-like protein, partial [Leptotrombidium deliense]
>RWS27621.1 transcriptional adapter 2-beta-like protein [Leptotrombidium deliense]
>RWS27620.1 Sister chromatid cohesion protein PDS5-like protein B-A, partial [Leptotrombidium deliense]
>RWS27619.1 LysM and hypothetical peptidoglycan-binding domain-containing protein 2-like protein [Leptotrombidium deliense]
>RWS27618.1 transcription initiation factor IIA subunit 2-like protein [Leptotrombidium deliense]
>RWS27617.1 GA-binding protein subunit beta-2-like protein, partial [Leptotrombidium deliense]
>RWS27616.1 60S ribosomal protein L4-A-like protein [Leptotrombidium deliense]
>RWS27615.1 Sorting nexin-2-like protein [Leptotrombidium deliense]
>RWS27614.1 calcium and integrin-binding family member 2-like protein [Leptotrombidium deliense]
>RWS27613.1 transcription elongation factor 1-like isoform X1 [Leptotrombidium deliense]
>RWS27612.1 protein polybromo-1-like protein, partial [Leptotrombidium deliense]
>RWS27611.1 uncharacterized protein B4U80_08550 [Leptotrombidium deliense]
>RWS27610.1 hypothetical protein B4U80_08552 [Leptotrombidium deliense]
>RWS27609.1 hemocyte protein-glutamine gamma-glutamyltransferase-like protein [Leptotrombidium deliense]
>RWS27608.1 hemocyte protein-glutamine gamma-glutamyltransferase-like protein [Leptotrombidium deliense]
>RWS27607.1 Cs bLH 1 protein-like protein [Leptotrombidium deliense]
>RWS27606.1 dopamine D2-like receptor, partial [Leptotrombidium deliense]
>RWS27605.1 ephrin type-A receptor 7-like protein [Leptotrombidium deliense]
>RWS27604.1 staphylococcal nuclease domain-containing protein 1-like protein [Leptotrombidium deliense]
>RWS27603.1 guanine nucleotide-binding subunit beta-like protein, partial [Leptotrombidium deliense]
>RWS27602.1 hypothetical protein B4U80_04953 [Leptotrombidium deliense]
>RWS27601.1 transcriptional regulator SOH1-like protein [Leptotrombidium deliense]
>RWS27600.1 organic anion transporter-like protein [Leptotrombidium deliense]
>RWS27599.1 NADH-ubiquinone oxidoreductase subunit G-like protein [Leptotrombidium deliense]
>RWS27598.1 integrin beta-PS-like protein, partial [Leptotrombidium deliense]
>RWS27597.1 aryl hydrocarbon receptor nuclear translocator-like protein [Leptotrombidium deliense]
>RWS27596.1 transmembrane protein 209-like protein, partial [Leptotrombidium deliense]
>RWS27595.1 U6 snRNA-associated Sm-like protein LSm3 [Leptotrombidium deliense]
>RWS27594.1 paired box protein Pax-5-like isoform X2 [Leptotrombidium deliense]
>RWS27593.1 general transcription factor IIF subunit 1-like protein [Leptotrombidium deliense]
>RWS27592.1 vitellogenin-3-like protein [Leptotrombidium deliense]
>RWS27591.1 pyrokinin receptor-like protein [Leptotrombidium deliense]
>RWS27590.1 hypothetical protein B4U80_10589 [Leptotrombidium deliense]
>RWS27589.1 3-hydroxy-3-methylglutaryl-coenzyme A reductase-like protein [Leptotrombidium deliense]
>RWS27588.1 TAF6-like RNA polymerase II p300/CBP-associated factor-associated factor 65 kDa subunit 6L [Leptotrombidium deliense]
>RWS27587.1 protein LAP2-like protein [Leptotrombidium deliense]
>RWS27586.1 4-aminobutyrate aminotransferase-like protein [Leptotrombidium deliense]
>RWS27585.1 serine palmitoyltransferase-like protein [Leptotrombidium deliense]
>RWS27584.1 protein MON2-like protein, partial [Leptotrombidium deliense]
>RWS27583.1 apolipophorin-like protein, partial [Leptotrombidium deliense]
>RWS27582.1 acetyl-coenzyme A transporter 1-like protein, partial [Leptotrombidium deliense]
>RWS27581.1 hypothetical protein B4U80_01149 [Leptotrombidium deliense]
>RWS27580.1 glutathione peroxidase-like protein [Leptotrombidium deliense]
>RWS27579.1 hypothetical protein B4U80_01150 [Leptotrombidium deliense]
>RWS27578.1 protein AATF-like protein [Leptotrombidium deliense]
>RWS27577.1 homeobox protein Hox-A4-like protein [Leptotrombidium deliense]
>RWS27576.1 N-acetylserotonin O-methyltransferase-like protein [Leptotrombidium deliense]
>RWS27575.1 hypothetical protein B4U80_02459 [Leptotrombidium deliense]
>RWS27574.1 E3 ubiquitin-protein ligase RNF14-like protein [Leptotrombidium deliense]
>RWS27573.1 hypothetical protein B4U80_06290 [Leptotrombidium deliense]
>RWS27572.1 UDP-glucose:glycoprotein glucosyltransferase 1-like protein [Leptotrombidium deliense]
>RWS27571.1 DTW domain-containing protein 2-like protein [Leptotrombidium deliense]
>RWS27570.1 Tumor necrosis factor: alpha-induced protein 8-like protein [Leptotrombidium deliense]
>RWS27569.1 UDP-glucose 4-epimerase-like protein [Leptotrombidium deliense]
>RWS27568.1 PHD finger protein 14-like isoform X3 [Leptotrombidium deliense]
>RWS27567.1 hypothetical protein B4U80_05187 [Leptotrombidium deliense]
>RWS27566.1 phospholipase C-like protein [Leptotrombidium deliense]
>RWS27565.1 Down syndrome cell adhesion molecule-like protein Dscam2, partial [Leptotrombidium deliense]
>RWS27564.1 metalloproteinase-like protein [Leptotrombidium deliense]
>RWS27563.1 serpin B13-like isoform X3 [Leptotrombidium deliense]
>RWS27562.1 tachykinin-like peptides receptor 99D, partial [Leptotrombidium deliense]
>RWS27561.1 uncharacterized protein B4U80_07810 [Leptotrombidium deliense]
>RWS27560.1 glycogen debranching enzyme-like isoform X2 [Leptotrombidium deliense]
>RWS27559.1 glycosyltransferase 25 family member-like protein, partial [Leptotrombidium deliense]
>RWS27558.1 lisH domain and HEAT repeat-containing protein KIAA1468-like protein [Leptotrombidium deliense]
>RWS27557.1 reticulon/nogo receptor-like protein [Leptotrombidium deliense]
>RWS27556.1 Calcineurin-like protein phosphoesterase [Leptotrombidium deliense]
>RWS27555.1 hypothetical protein B4U80_04983 [Leptotrombidium deliense]
>RWS27554.1 GTP-binding protein Rhes-like protein [Leptotrombidium deliense]
>RWS27553.1 uncharacterized protein B4U80_10178 [Leptotrombidium deliense]
>RWS27552.1 SET and MYND domain-containing protein (SMYD)-like protein, partial [Leptotrombidium deliense]
>RWS27551.1 chitin synthase 1-like protein, partial [Leptotrombidium deliense]
>RWS27550.1 cubilin-like protein [Leptotrombidium deliense]
>RWS27549.1 cubilin-like protein [Leptotrombidium deliense]
>RWS27548.1 alsin-like protein [Leptotrombidium deliense]
>RWS27547.1 hypothetical protein B4U80_09003 [Leptotrombidium deliense]
>RWS27546.1 ubiquitin C-terminal hydrolase-like protein [Leptotrombidium deliense]
>RWS27544.1 high affinity copper uptake protein 1-like isoform X3 [Leptotrombidium deliense]
>RWS27543.1 glutamate receptor: ionotropic kainate 2-like protein 2, partial [Leptotrombidium deliense]
>RWS27542.1 cytochrome P450 2J2-like protein [Leptotrombidium deliense]
>RWS27541.1 hypothetical protein B4U80_03176, partial [Leptotrombidium deliense]
>RWS27540.1 L-threonine 3-dehydrogenase-like protein [Leptotrombidium deliense]
>RWS27539.1 ABC transporter G family member 20-like protein [Leptotrombidium deliense]
>RWS27538.1 Anaphase-promoting complex subunit 13-like protein [Leptotrombidium deliense]
>RWS27537.1 hypothetical protein B4U80_13713 [Leptotrombidium deliense]
>RWS27536.1 hypothetical protein B4U80_09429 [Leptotrombidium deliense]
>RWS27535.1 nucleosome-remodeling factor subunit BPTF-like protein, partial [Leptotrombidium deliense]
>RWS27534.1 hypothetical protein B4U80_09431 [Leptotrombidium deliense]
>RWS27533.1 Cytochrome P450 4c3-like protein, partial [Leptotrombidium deliense]
>RWS27532.1 Short-chain dehydrogenase/reductase family 16C member 6-like protein [Leptotrombidium deliense]
>RWS27531.1 amino acid transporter-like protein, partial [Leptotrombidium deliense]
>RWS27530.1 hypothetical protein B4U80_03336, partial [Leptotrombidium deliense]
>RWS27529.1 sex peptide receptor-like protein [Leptotrombidium deliense]
>RWS27528.1 hypothetical protein B4U80_12860 [Leptotrombidium deliense]
>RWS27527.1 decaprenyl-diphosphate synthase subunit 1-like protein [Leptotrombidium deliense]
>RWS27526.1 ATP-dependent zinc metalloprotease YME1-like protein [Leptotrombidium deliense]
>RWS27525.1 hypothetical protein B4U80_12861 [Leptotrombidium deliense]
>RWS27524.1 Csa-Go2-like protein, partial [Leptotrombidium deliense]
>RWS27523.1 protein RRP5-like protein [Leptotrombidium deliense]
>RWS27522.1 protein RRP5-like protein, partial [Leptotrombidium deliense]
>RWS27521.1 hypothetical protein B4U80_00815 [Leptotrombidium deliense]
>RWS27520.1 myostatin-like protein, partial [Leptotrombidium deliense]
>RWS27519.1 hypothetical protein B4U80_13715 [Leptotrombidium deliense]
>RWS27518.1 CD80-like C2-set immunoglobulin domain containing protein [Leptotrombidium deliense]
>RWS27517.1 SKI family transcriptional corepressor 1-B-like protein, partial [Leptotrombidium deliense]
>RWS27516.1 hypothetical protein B4U80_12862 [Leptotrombidium deliense]
>RWS27515.1 Ninjurin-1-like protein [Leptotrombidium deliense]
>RWS27514.1 Ninjurin-1-like protein [Leptotrombidium deliense]
>RWS27513.1 proteasomal ubiquitin receptor ADRM1-like protein, partial [Leptotrombidium deliense]
>RWS27512.1 peroxidase-like protein [Leptotrombidium deliense]
>RWS27511.1 hypothetical protein B4U80_03518 [Leptotrombidium deliense]
>RWS27510.1 apoptosis inhibitor 5-like protein [Leptotrombidium deliense]
>RWS27509.1 desumoylating isopeptidase 2-like protein [Leptotrombidium deliense]
>RWS27508.1 sodium-dependent glucose transporter 1-like protein [Leptotrombidium deliense]
>RWS27507.1 ADAMTS-like protein 1 isoform X3 [Leptotrombidium deliense]
>RWS27506.1 ADAMTS-like protein 1 [Leptotrombidium deliense]
>RWS27505.1 ubiquitin carboxyl-terminal hydrolase 14-like protein [Leptotrombidium deliense]
>RWS27504.1 putative ATP-dependent RNA helicase DHX30-like isoform X5 [Leptotrombidium deliense]
>RWS27503.1 ecdysone receptor B1-like isoform [Leptotrombidium deliense]
>RWS27502.1 hsp90 co-chaperone Cdc37-like protein [Leptotrombidium deliense]
>RWS27501.1 histone 1-like protein [Leptotrombidium deliense]
>RWS27500.1 Decaprenyl-diphosphate synthase subunit 2-like protein [Leptotrombidium deliense]
>RWS27499.1 beta-1:4-N-acetylgalactosaminyltransferase bre-4-like protein [Leptotrombidium deliense]
>RWS27498.1 trans-2:3-enoyl-CoA reductase-like protein [Leptotrombidium deliense]
>RWS27497.1 Leptin receptor-related protein-like protein [Leptotrombidium deliense]
>RWS27496.1 transitional endoplasmic reticulum ATPase-like protein, partial [Leptotrombidium deliense]
>RWS27495.1 putative hedgehog receptor patched-like protein, partial [Leptotrombidium deliense]
>RWS27494.1 hypothetical protein B4U80_05284 [Leptotrombidium deliense]
>RWS27493.1 galectin-8-like protein [Leptotrombidium deliense]
>RWS27492.1 IST1-like protein [Leptotrombidium deliense]
>RWS27491.1 interferon-related developmental regulator 1-like isoform X1, partial [Leptotrombidium deliense]
>RWS27490.1 Zinc finger homeobox protein 4-like protein, partial [Leptotrombidium deliense]
>RWS27489.1 TAF9 RNA polymerase II: TATA box binding protein (TBP)-associated factor-like protein [Leptotrombidium deliense]
>RWS27488.1 Glycine receptor subunit alphaZ1-like protein, partial [Leptotrombidium deliense]
>RWS27487.1 cuticle protein 10.9-like protein [Leptotrombidium deliense]
>RWS27486.1 hypothetical protein B4U80_03998 [Leptotrombidium deliense]
>RWS27485.1 hypothetical protein B4U80_12865 [Leptotrombidium deliense]
>RWS27484.1 3-oxoacyl-[acyl-carrier-protein] reductase FabG-like isoform X2 [Leptotrombidium deliense]
>RWS27483.1 hypothetical protein B4U80_12864 [Leptotrombidium deliense]
>RWS27482.1 ATP-binding cassette sub-family D member 1-like protein [Leptotrombidium deliense]
>RWS27481.1 Homeobox protein slou-like protein [Leptotrombidium deliense]
>RWS27480.1 bromodomain and WD repeat-containing protein 3-like protein [Leptotrombidium deliense]
>RWS27479.1 corticotropin-releasing factor receptor 1-like protein, partial [Leptotrombidium deliense]
>RWS27478.1 calbindin-32-like isoform X1, partial [Leptotrombidium deliense]
>RWS27477.1 hypothetical protein B4U80_08080 [Leptotrombidium deliense]
>RWS27476.1 hypothetical protein B4U80_04620, partial [Leptotrombidium deliense]
>RWS27475.1 Dyslexia-associated-like protein, partial [Leptotrombidium deliense]
>RWS27474.1 dyslexia-associated protein KIAA0319-like protein [Leptotrombidium deliense]
>RWS27473.1 hypothetical protein B4U80_02366 [Leptotrombidium deliense]
>RWS27472.1 Glycosyltransferase-like protein, partial [Leptotrombidium deliense]
>RWS27471.1 CAP-Gly domain-containing linker protein 1-like isoform X2 [Leptotrombidium deliense]
>RWS27470.1 pyrroline-5-carboxylate reductase-like protein 1 [Leptotrombidium deliense]
>RWS27469.1 hypothetical protein B4U80_11144 [Leptotrombidium deliense]
>RWS27468.1 hypothetical protein B4U80_11142, partial [Leptotrombidium deliense]
>RWS27467.1 monocarboxylate transporter 9-like protein [Leptotrombidium deliense]
>RWS27466.1 putative ubiquitin carboxyl-terminal hydrolase FAF-X-like protein, partial [Leptotrombidium deliense]
>RWS27465.1 28S ribosomal protein S35-like protein [Leptotrombidium deliense]
>RWS27464.1 elongation of very long chain fatty acids protein-like isoform X2 [Leptotrombidium deliense]
>RWS27463.1 neuroligin-4: Y-linked-like protein [Leptotrombidium deliense]
>RWS27462.1 hypothetical protein B4U80_09560, partial [Leptotrombidium deliense]
>RWS27461.1 Fat-like cadherin-related tumor suppressor-like protein [Leptotrombidium deliense]
>RWS27460.1 Hematopoietically-expressed homeobox protein HHEX-like protein [Leptotrombidium deliense]
>RWS27459.1 major facilitator superfamily domain-containing protein 10-like protein, partial [Leptotrombidium deliense]
>RWS27458.1 phenylalanine--tRNA ligase alpha subunit-like protein [Leptotrombidium deliense]
>RWS27457.1 DnaJ-like protein subfamily C member 16 [Leptotrombidium deliense]
>RWS27456.1 low-density lipoprotein receptor-like protein, partial [Leptotrombidium deliense]
>RWS27455.1 hypothetical protein B4U80_07984, partial [Leptotrombidium deliense]
>RWS27454.1 hypothetical protein B4U80_07983 [Leptotrombidium deliense]
>RWS27453.1 TATA-box-binding protein-like isoform X2 [Leptotrombidium deliense]
>RWS27452.1 putative insulin-like peptide 7 [Leptotrombidium deliense]
>RWS27451.1 protein Wnt-4-like protein, partial [Leptotrombidium deliense]
>RWS27450.1 hypothetical protein B4U80_05319 [Leptotrombidium deliense]
>RWS27449.1 hypothetical protein B4U80_05318 [Leptotrombidium deliense]
>RWS27448.1 hypothetical protein B4U80_05317 [Leptotrombidium deliense]
>RWS27447.1 protein pellino-like isoform X3 [Leptotrombidium deliense]
>RWS27446.1 Growth arrest-specific protein 2-like protein, partial [Leptotrombidium deliense]
>RWS27445.1 glycine receptor subunit alpha-2-like protein [Leptotrombidium deliense]
>RWS27444.1 glycine receptor subunit alpha-3-like protein [Leptotrombidium deliense]
>RWS27443.1 echinoidin-like protein, partial [Leptotrombidium deliense]
>RWS27442.1 poly(A) RNA polymerase-like protein [Leptotrombidium deliense]
>RWS27441.1 hypothetical protein B4U80_01330 [Leptotrombidium deliense]
>RWS27440.1 uncharacterized protein B4U80_01329 [Leptotrombidium deliense]
>RWS27439.1 Sialin-like protein [Leptotrombidium deliense]
>RWS27438.1 hypothetical protein B4U80_11088, partial [Leptotrombidium deliense]
>RWS27437.1 Serine proteinase stubble-like protein [Leptotrombidium deliense]
>RWS27436.1 hypothetical protein B4U80_12871 [Leptotrombidium deliense]
>RWS27435.1 solute carrier family 2: facilitated glucose transporter member 1-like isoform X3 [Leptotrombidium deliense]
>RWS27434.1 protein turtle B-like protein [Leptotrombidium deliense]
>RWS27433.1 Dip2/Utp12 domain and WD-repeat protein-like protein [Leptotrombidium deliense]
>RWS27432.1 Exportin-T-like protein [Leptotrombidium deliense]
>RWS27431.1 Peroxisomal membrane protein 11B-like protein, partial [Leptotrombidium deliense]
>RWS27430.1 E3 ubiquitin-protein ligase RNF123-like protein [Leptotrombidium deliense]
>RWS27429.1 mitotic spindle assembly checkpoint protein MAD1-like protein [Leptotrombidium deliense]
>RWS27428.1 hypothetical protein B4U80_12872 [Leptotrombidium deliense]
>RWS27427.1 26S proteasome non-ATPase regulatory subunit 12-like protein [Leptotrombidium deliense]
>RWS27426.1 dentin sialophosphoprotein-like protein, partial [Leptotrombidium deliense]
>RWS27425.1 delta-aminolevulinic acid dehydratase-like protein [Leptotrombidium deliense]
>RWS27424.1 Filamin and NHL repeat containing protein-like protein [Leptotrombidium deliense]
>RWS27423.1 transcription factor-like protein [Leptotrombidium deliense]
>RWS27422.1 rRNA-processing protein FCF1-like protein [Leptotrombidium deliense]
>RWS27421.1 muscleblind-like protein 1 isoform X1 [Leptotrombidium deliense]
>RWS27420.1 dickkopf-related protein 3-like protein [Leptotrombidium deliense]
>RWS27419.1 insulin-like growth factor 2 mRNA-binding protein 1 isoform X1, partial [Leptotrombidium deliense]
>RWS27418.1 zinc finger protein 521-like protein [Leptotrombidium deliense]
>RWS27417.1 alpha-actinin-like protein [Leptotrombidium deliense]
>RWS27416.1 reticulon-1-A-like isoform X2 [Leptotrombidium deliense]
>RWS27415.1 DNA replication complex GINS protein PSF1-like protein [Leptotrombidium deliense]
>RWS27414.1 voltage-dependent calcium channel type A subunit alpha-1-like protein [Leptotrombidium deliense]
>RWS27413.1 uncharacterized protein B4U80_06047 [Leptotrombidium deliense]
>RWS27412.1 Laminin subunit alpha-like protein [Leptotrombidium deliense]
>RWS27411.1 sodium-dependent noradrenaline transporter-like protein [Leptotrombidium deliense]
>RWS27410.1 rap guanine nucleotide exchange factor 1-like protein [Leptotrombidium deliense]
>RWS27409.1 Feline leukemia virus subgroup C receptor-related protein 2-like protein, partial [Leptotrombidium deliense]
>RWS27408.1 hypothetical protein B4U80_12873 [Leptotrombidium deliense]
>RWS27407.1 protein-glutamine gamma-glutamyltransferase 2-like protein [Leptotrombidium deliense]
>RWS27406.1 Hemocyte protein-glutamine gamma-glutamyltransferase-like protein [Leptotrombidium deliense]
>RWS27405.1 transducin-like enhancer protein 4 [Leptotrombidium deliense]
>RWS27404.1 nucleolar protein 8-like protein, partial [Leptotrombidium deliense]
>RWS27403.1 F-box/SPRY domain-containing protein 1-like protein [Leptotrombidium deliense]
>RWS27402.1 dolichyldiphosphatase 1-like protein [Leptotrombidium deliense]
>RWS27401.1 hypothetical protein B4U80_11578, partial [Leptotrombidium deliense]
>RWS27400.1 hypothetical protein B4U80_06405 [Leptotrombidium deliense]
>RWS27399.1 60s ribosomal protein L10-like protein [Leptotrombidium deliense]
>RWS27398.1 GTP-binding protein Rhes-like protein [Leptotrombidium deliense]
>RWS27397.1 nuclear factor erythroid 2-related factor 1-like protein [Leptotrombidium deliense]
>RWS27396.1 lachesin-like protein, partial [Leptotrombidium deliense]
>RWS27395.1 hypothetical protein B4U80_13721 [Leptotrombidium deliense]
>RWS27394.1 hypothetical protein B4U80_04214 [Leptotrombidium deliense]
>RWS27393.1 Huntingtin-associated protein-interacting protein-like protein [Leptotrombidium deliense]
>RWS27392.1 BTB/POZ domain-containing protein KCTD12-like protein, partial [Leptotrombidium deliense]
>RWS27391.1 von Willebrand factor C and EGF domain-containing protein-like protein [Leptotrombidium deliense]
>RWS27390.1 structural maintenance of chromosomes protein 3-like protein 2, partial [Leptotrombidium deliense]
>RWS27389.1 hypothetical protein B4U80_01348 [Leptotrombidium deliense]
>RWS27388.1 beta-hexosaminidase subunit beta-like isoform X2 [Leptotrombidium deliense]
>RWS27387.1 hypothetical protein B4U80_03793, partial [Leptotrombidium deliense]
>RWS27386.1 fatty acid synthase-like protein [Leptotrombidium deliense]
>RWS27385.1 uncharacterized protein B4U80_08671 [Leptotrombidium deliense]
>RWS27384.1 hypothetical protein B4U80_08672 [Leptotrombidium deliense]
>RWS27383.1 amiloride-sensitive sodium channel alpha subunit-like protein, partial [Leptotrombidium deliense]
>RWS27382.1 sodium-coupled monocarboxylate transporter 1-like protein 1 [Leptotrombidium deliense]
>RWS27381.1 sodium/solute symporter-like protein [Leptotrombidium deliense]
>RWS27380.1 sodium-coupled monocarboxylate transporter 1-like protein 1 [Leptotrombidium deliense]
>RWS27379.1 group 2 allergen Blo t 2-like isoform 1 [Leptotrombidium deliense]
>RWS27378.1 metalloprotease P-II-like protein [Leptotrombidium deliense]
>RWS27377.1 regulator of microtubule dynamics protein 2-like protein [Leptotrombidium deliense]
>RWS27376.1 peroxisomal biogenesis factor 3-like protein [Leptotrombidium deliense]
>RWS27375.1 Nicastrin-like protein [Leptotrombidium deliense]
>RWS27374.1 glutamate receptor 1-like protein, partial [Leptotrombidium deliense]
>RWS27373.1 retinoic acid receptor RXR-alpha-B-like protein, partial [Leptotrombidium deliense]
>RWS27372.1 guanine nucleotide-binding protein subunit beta-2-like 1 [Leptotrombidium deliense]
>RWS27371.1 engulfment and cell motility protein 1-like protein, partial [Leptotrombidium deliense]
>RWS27370.1 minor histocompatibility protein HA-1-like protein [Leptotrombidium deliense]
>RWS27369.1 Bardet-Biedl syndrome 2 protein-like isoform X2 [Leptotrombidium deliense]
>RWS27368.1 pre-mRNA-splicing factor CWC25-like protein [Leptotrombidium deliense]
>RWS27367.1 28S ribosomal protein S28-like protein [Leptotrombidium deliense]
>RWS27366.1 putative peptidyl-tRNA hydrolase 2-like protein [Leptotrombidium deliense]
>RWS27365.1 histone-lysine N-methyltransferase SETDB1-like protein [Leptotrombidium deliense]
>RWS27364.1 neuropeptide Y receptor type 2-like protein, partial [Leptotrombidium deliense]
>RWS27363.1 Protein spaetzle-like protein [Leptotrombidium deliense]
>RWS27362.1 DNA endonuclease RBBP8-like protein [Leptotrombidium deliense]
>RWS27361.1 Neuropeptide Y receptor type 1-like protein [Leptotrombidium deliense]
>RWS27360.1 vacuolar protein sorting-associated protein 26B-like protein [Leptotrombidium deliense]
>RWS27359.1 RUS1 family protein C16orf58-like protein [Leptotrombidium deliense]
>RWS27358.1 nucleoporin GLE1-like protein [Leptotrombidium deliense]
>RWS27357.1 hypothetical protein B4U80_02506, partial [Leptotrombidium deliense]
>RWS27356.1 erlin-2-B-like protein, partial [Leptotrombidium deliense]
>RWS27355.1 homeobox protein Nkx-2.2-like protein [Leptotrombidium deliense]
>RWS27354.1 uncharacterized protein B4U80_00101 [Leptotrombidium deliense]
>RWS27353.1 Sodium- and chloride-dependent glycine transporter 2-like protein [Leptotrombidium deliense]
>RWS27352.1 sodium/glucose cotransporter 4-like isoform X1, partial [Leptotrombidium deliense]
>RWS27351.1 hypothetical protein B4U80_13724 [Leptotrombidium deliense]
>RWS27350.1 Excitatory amino acid transporter 2-like protein [Leptotrombidium deliense]
>RWS27349.1 neuroligin-4: Y-linked-like protein [Leptotrombidium deliense]
>RWS27348.1 1-acyl-sn-glycerol-3-phosphate acyltransferase delta-like protein, partial [Leptotrombidium deliense]
>RWS27347.1 nonmuscle myosin essential light chain-like protein [Leptotrombidium deliense]
>RWS27346.1 N-acetylgalactosamine-6-sulfatase-like protein [Leptotrombidium deliense]
>RWS27345.1 vascular endothelial growth factor C-like protein [Leptotrombidium deliense]
>RWS27344.1 Lysosome membrane protein 2-like protein [Leptotrombidium deliense]
>RWS27343.1 DNA-binding protein D-ETS-4-like isoform X2 [Leptotrombidium deliense]
>RWS27342.1 L-xylulose reductase-like protein [Leptotrombidium deliense]
>RWS27341.1 synthesis of cytochrome c oxidase-like protein [Leptotrombidium deliense]
>RWS27340.1 rap GTPase-activating-like protein [Leptotrombidium deliense]
>RWS27339.1 hypothetical protein B4U80_06950 [Leptotrombidium deliense]
>RWS27338.1 hypothetical protein B4U80_10632, partial [Leptotrombidium deliense]
>RWS27337.1 hypothetical protein B4U80_05294 [Leptotrombidium deliense]
>RWS27336.1 30S ribosomal protein S12-like protein [Leptotrombidium deliense]
>RWS27335.1 toll-like protein [Leptotrombidium deliense]
>RWS27334.1 phosphatidylinositol 4-phosphate 5-kinase type-1 alpha-like protein [Leptotrombidium deliense]
>RWS27333.1 BTB and poz domain-containing protein-like protein [Leptotrombidium deliense]
>RWS27332.1 nose resistant to fluoxetine protein 6-like protein, partial [Leptotrombidium deliense]
>RWS27331.1 BTB/POZ domain-containing protein 9-like protein [Leptotrombidium deliense]
>RWS27330.1 SPRY domain-containing protein 3-like isoform X2 [Leptotrombidium deliense]
>RWS27329.1 anamorsin-like protein, partial [Leptotrombidium deliense]
>RWS27328.1 hypothetical protein B4U80_07953 [Leptotrombidium deliense]
>RWS27327.1 ribonuclease H1-like protein [Leptotrombidium deliense]
>RWS27326.1 calcitonin receptor-like protein, partial [Leptotrombidium deliense]
>RWS27325.1 AP-3 complex subunit delta-1-like protein, partial [Leptotrombidium deliense]
>RWS27324.1 cytosolic carboxypeptidase 1-like isoform X2 [Leptotrombidium deliense]
>RWS27323.1 PH domain associated with Beige/BEACH domain containing protein-like protein, partial [Leptotrombidium deliense]
>RWS27322.1 Immunoglobulin I-set domain containing protein 7-like protein [Leptotrombidium deliense]
>RWS27321.1 exostosin-3-like protein [Leptotrombidium deliense]
>RWS27320.1 hypothetical protein B4U80_06533 [Leptotrombidium deliense]
>RWS27319.1 glycerophosphocholine phosphodiesterase GPCPD1-like protein [Leptotrombidium deliense]
>RWS27318.1 interferon-inducible double-stranded RNA-dependent protein kinase activator A-like isoform X2 [Leptotrombidium deliense]
>RWS27317.1 myosin regulatory light chain 2-like protein, partial [Leptotrombidium deliense]
>RWS27316.1 Down syndrome cell adhesion molecule-like protein Dscam2 [Leptotrombidium deliense]
>RWS27315.1 nose resistant to fluoxetine protein 6-like protein [Leptotrombidium deliense]
>RWS27314.1 wings apart-like protein, partial [Leptotrombidium deliense]
>RWS27313.1 aldehyde dehydrogenase family 8 member A1-like protein [Leptotrombidium deliense]
>RWS27312.1 GTP-binding protein-like protein [Leptotrombidium deliense]
>RWS27311.1 Protein henna-like protein [Leptotrombidium deliense]
>RWS27310.1 exostosin-2-like protein, partial [Leptotrombidium deliense]
>RWS27309.1 hypothetical protein B4U80_13726, partial [Leptotrombidium deliense]
>RWS27308.1 Peptidoglycan-recognition protein SC2-like protein [Leptotrombidium deliense]
>RWS27307.1 hypothetical protein B4U80_05628 [Leptotrombidium deliense]
>RWS27306.1 superkiller viralicidic activity 2-like 2 [Leptotrombidium deliense]
>RWS27305.1 survivin-like protein [Leptotrombidium deliense]
>RWS27304.1 activated RNA polymerase II transcriptional coactivator p15-like protein, partial [Leptotrombidium deliense]
>RWS27303.1 tyrosine-protein kinase transmembrane receptor ROR1-like protein [Leptotrombidium deliense]
>RWS27302.1 tyrosine-protein kinase transmembrane receptor ROR1-like protein [Leptotrombidium deliense]
>RWS27301.1 protein FAM65B-like protein [Leptotrombidium deliense]
>RWS27300.1 hypothetical protein B4U80_00107 [Leptotrombidium deliense]
>RWS27299.1 triacylglycerol lipase: pancreatic-like protein [Leptotrombidium deliense]
>RWS27298.1 inositol 1:4:5-trisphosphate receptor-like protein, partial [Leptotrombidium deliense]
>RWS27297.1 protein four-jointed-like protein [Leptotrombidium deliense]
>RWS27296.1 integrin alpha-9-like protein [Leptotrombidium deliense]
>RWS27295.1 UPF0668 protein C10orf76-like protein, partial [Leptotrombidium deliense]
>RWS27294.1 E3 ubiquitin-protein ligase HERC2-like protein, partial [Leptotrombidium deliense]
>RWS27293.1 neuroglobin-like protein [Leptotrombidium deliense]
>RWS27292.1 hypothetical protein B4U80_12880 [Leptotrombidium deliense]
>RWS27291.1 hypothetical protein B4U80_07050 [Leptotrombidium deliense]
>RWS27290.1 uncharacterized protein B4U80_05315, partial [Leptotrombidium deliense]
>RWS27289.1 protein SZT2-like protein, partial [Leptotrombidium deliense]
>RWS27288.1 hypothetical protein B4U80_03270 [Leptotrombidium deliense]
>RWS27287.1 polyadenylate-binding protein 2-like protein [Leptotrombidium deliense]
>RWS27286.1 oxidative stress-induced growth inhibitor 2-like protein [Leptotrombidium deliense]
>RWS27285.1 basic salivary proline-rich protein 2-like protein [Leptotrombidium deliense]
>RWS27284.1 carboxypeptidase B-like protein [Leptotrombidium deliense]
>RWS27283.1 uncharacterized protein B4U80_11053, partial [Leptotrombidium deliense]
>RWS27282.1 microfibrillar-associated protein 1-like protein [Leptotrombidium deliense]
>RWS27281.1 uncharacterized protein B4U80_10954 [Leptotrombidium deliense]
>RWS27280.1 Neuroligin-1-like protein, partial [Leptotrombidium deliense]
>RWS27279.1 actin-binding protein IPP-like protein [Leptotrombidium deliense]
>RWS27278.1 trimeric intracellular cation channel type A-like protein [Leptotrombidium deliense]
>RWS27277.1 cysteine protease ATG4D-like protein [Leptotrombidium deliense]
>RWS27276.1 nephrin-like protein [Leptotrombidium deliense]
>RWS27275.1 nephrin-like protein [Leptotrombidium deliense]
>RWS27274.1 hypothetical protein B4U80_13728 [Leptotrombidium deliense]
>RWS27273.1 GPI inositol-deacylase-like protein [Leptotrombidium deliense]
>RWS27272.1 ADP-ribosylation factor-like protein 6-interacting protein 1 [Leptotrombidium deliense]
>RWS27271.1 cell division cycle protein 23-like protein [Leptotrombidium deliense]
>RWS27270.1 hypothetical protein B4U80_05866, partial [Leptotrombidium deliense]
>RWS27269.1 hypothetical protein B4U80_12881 [Leptotrombidium deliense]
>RWS27268.1 Nephrin-like protein, partial [Leptotrombidium deliense]
>RWS27267.1 plexin-B-like protein, partial [Leptotrombidium deliense]
>RWS27266.1 Plexin-B-like protein [Leptotrombidium deliense]
>RWS27265.1 BTB/POZ domain-containing protein 9-like protein [Leptotrombidium deliense]
>RWS27264.1 BTB/POZ domain-containing protein 9-like protein [Leptotrombidium deliense]
>RWS27263.1 hypothetical protein B4U80_12884 [Leptotrombidium deliense]
>RWS27262.1 ADP-ribosylation factor GTPase-activating protein 2-like protein, partial [Leptotrombidium deliense]
>RWS27261.1 outer dense fiber protein 3-like protein, partial [Leptotrombidium deliense]
>RWS27260.1 fringe glycosyltransferase-like protein [Leptotrombidium deliense]
>RWS27259.1 WD repeat-containing protein 89-like protein [Leptotrombidium deliense]
>RWS27258.1 Na(+)/H(+) exchanger protein 7-like protein, partial [Leptotrombidium deliense]
>RWS27257.1 protein odd-skipped-related 2-like protein, partial [Leptotrombidium deliense]
>RWS27256.1 ADP-ribosylation factor GTPase-activating protein 1-like protein [Leptotrombidium deliense]
>RWS27255.1 Glutathione S-transferase kappa 1-like protein [Leptotrombidium deliense]
>RWS27254.1 ATP-dependent RNA helicase DDX46-like protein [Leptotrombidium deliense]
>RWS27253.1 uncharacterized protein B4U80_04816 [Leptotrombidium deliense]
>RWS27252.1 protein lin-54-like protein, partial [Leptotrombidium deliense]
>RWS27251.1 hypothetical protein B4U80_05323 [Leptotrombidium deliense]
>RWS27250.1 rab proteins geranylgeranyltransferase component A 1-like protein [Leptotrombidium deliense]
>RWS27249.1 spermatogenesis-defective protein 39-like protein, partial [Leptotrombidium deliense]
>RWS27248.1 hypothetical protein B4U80_00325 [Leptotrombidium deliense]
>RWS27247.1 oxoglutarate/malate carrier protein-like protein [Leptotrombidium deliense]
>RWS27246.1 calponin-like protein [Leptotrombidium deliense]
>RWS27245.1 homeobox protein MOX-1-like protein [Leptotrombidium deliense]
>RWS27244.1 dual specificity protein phosphatase 18-like isoform X1 [Leptotrombidium deliense]
>RWS27243.1 Calcineurin-like protein phosphoesterase [Leptotrombidium deliense]
>RWS27242.1 putative 28S ribosomal protein S6-like protein [Leptotrombidium deliense]
>RWS27241.1 choline/ethanolamine kinase-like protein 3 [Leptotrombidium deliense]
>RWS27240.1 hypothetical protein B4U80_11418, partial [Leptotrombidium deliense]
>RWS27239.1 hypothetical protein B4U80_01739 [Leptotrombidium deliense]
>RWS27238.1 BTB/POZ domain-containing protein 6-like protein [Leptotrombidium deliense]
>RWS27237.1 hypothetical protein B4U80_01841 [Leptotrombidium deliense]
>RWS27236.1 male-specific lethal 3-like isoform X1 [Leptotrombidium deliense]
>RWS27235.1 Transcriptional repressor p66 alpha-like protein [Leptotrombidium deliense]
>RWS27234.1 translation initiation factor eIF-2B subunit epsilon-like protein [Leptotrombidium deliense]
>RWS27233.1 hypothetical protein B4U80_08349 [Leptotrombidium deliense]
>RWS27232.1 moesin/ezrin/radixin 1-like protein, partial [Leptotrombidium deliense]
>RWS27231.1 20S proteasome: regulatory subunit alpha type PSMA1/PRE5-like protein, partial [Leptotrombidium deliense]
>RWS27230.1 sentrin-specific protease 1-like protein [Leptotrombidium deliense]
>RWS27229.1 Endothelin-converting enzyme 2-like protein [Leptotrombidium deliense]
>RWS27228.1 hypothetical protein B4U80_00452 [Leptotrombidium deliense]
>RWS27227.1 CD151 antigen-like protein [Leptotrombidium deliense]
>RWS27226.1 Phospholipase A2 isozyme PA4-like protein [Leptotrombidium deliense]
>RWS27225.1 tubulin alpha chain-like protein [Leptotrombidium deliense]
>RWS27224.1 hypothetical protein B4U80_03706 [Leptotrombidium deliense]
>RWS27223.1 sodium/potassium/calcium exchanger Nckx30C-like protein, partial [Leptotrombidium deliense]
>RWS27222.1 hypothetical protein B4U80_05203, partial [Leptotrombidium deliense]
>RWS27221.1 anoctamin-8-like protein [Leptotrombidium deliense]
>RWS27220.1 GON-4-like protein [Leptotrombidium deliense]
>RWS27219.1 phenylalanine--tRNA ligase beta subunit-like protein, partial [Leptotrombidium deliense]
>RWS27218.1 putative G-protein coupled receptor 83-like protein [Leptotrombidium deliense]
>RWS27217.1 hypothetical protein B4U80_08429 [Leptotrombidium deliense]
>RWS27216.1 U5 small nuclear ribonucleoprotein 200 kDa helicase-like protein, partial [Leptotrombidium deliense]
>RWS27215.1 putative GTP-binding protein 6-like protein [Leptotrombidium deliense]
>RWS27214.1 protein fosB-like protein [Leptotrombidium deliense]
>RWS27213.1 hypothetical protein B4U80_04591 [Leptotrombidium deliense]
>RWS27212.1 hypothetical protein B4U80_04592 [Leptotrombidium deliense]
>RWS27211.1 Vascular endothelial growth factor receptor 3-like protein, partial [Leptotrombidium deliense]
>RWS27210.1 DUTPase-like protein [Leptotrombidium deliense]
>RWS27209.1 hypothetical protein B4U80_07677 [Leptotrombidium deliense]
>RWS27208.1 vacuolar protein sorting-associated protein 13A-like protein, partial [Leptotrombidium deliense]
>RWS27207.1 uncharacterized protein B4U80_09649 [Leptotrombidium deliense]
>RWS27206.1 5-hydroxytryptamine receptor 1-like protein [Leptotrombidium deliense]
>RWS27205.1 DDB1- and CUL4-associated factor 11-like isoform X2, partial [Leptotrombidium deliense]
>RWS27203.1 BTB/POZ domain-containing protein 7-like isoform X1 [Leptotrombidium deliense]
>RWS27202.1 hypothetical protein B4U80_11042 [Leptotrombidium deliense]
>RWS27201.1 speckle-type POZ protein-like protein [Leptotrombidium deliense]
>RWS27200.1 slit 1 protein-like protein [Leptotrombidium deliense]
>RWS27199.1 Ethanolamine-phosphate cytidylyltransferase-like protein [Leptotrombidium deliense]
>RWS27198.1 dimethylaniline monooxygenase [N-oxide-forming] 5-like protein [Leptotrombidium deliense]
>RWS27197.1 mutS protein 5-like protein, partial [Leptotrombidium deliense]
>RWS27196.1 H(+)/Cl(-) exchange transporter 3-like isoform X1 [Leptotrombidium deliense]
>RWS27195.1 WASH complex subunit 7-like protein [Leptotrombidium deliense]
>RWS27194.1 ubiquitin carboxyl-terminal hydrolase 22-like protein [Leptotrombidium deliense]
>RWS27193.1 rho GDP-dissociation inhibitor 2-like protein [Leptotrombidium deliense]
>RWS27192.1 hypothetical protein B4U80_06914 [Leptotrombidium deliense]
>RWS27191.1 TAF5-like RNA polymerase II p300/CBP-associated factor-associated factor 65 kDa subunit 5L [Leptotrombidium deliense]
>RWS27190.1 transcription elongation factor B polypeptide 3-like protein [Leptotrombidium deliense]
>RWS27189.1 sphingolipid delta(4)-desaturase DES1-like protein [Leptotrombidium deliense]
>RWS27188.1 calcium/calmodulin-dependent 3':5'-cyclic nucleotide phosphodiesterase 1A-like isoform X2 [Leptotrombidium deliense]
>RWS27187.1 General transcription factor IIH subunit 2-like protein [Leptotrombidium deliense]
>RWS27186.1 solute carrier family 13 member 5-like protein [Leptotrombidium deliense]
>RWS27185.1 alpha-1B adrenergic receptor-like protein, partial [Leptotrombidium deliense]
>RWS27184.1 plasma membrane proteolipid 3-like protein [Leptotrombidium deliense]
>RWS27183.1 hypothetical protein B4U80_07685, partial [Leptotrombidium deliense]
>RWS27182.1 hypothetical protein B4U80_07684, partial [Leptotrombidium deliense]
>RWS27181.1 transmembrane protease serine 9-like protein [Leptotrombidium deliense]
>RWS27180.1 LIM/homeobox protein Lhx3-like protein [Leptotrombidium deliense]
>RWS27179.1 hypothetical protein B4U80_12889 [Leptotrombidium deliense]
>RWS27178.1 NAD(P) transhydrogenase-like protein, partial [Leptotrombidium deliense]
>RWS27177.1 Catalase-like protein, partial [Leptotrombidium deliense]
>RWS27176.1 esterase 5-like protein [Leptotrombidium deliense]
>RWS27175.1 pyrazinamidase/nicotinamidase-like protein [Leptotrombidium deliense]
>RWS27174.1 hypothetical protein B4U80_09756 [Leptotrombidium deliense]
>RWS27173.1 Acetyl-coenzyme A synthetase-like protein [Leptotrombidium deliense]
>RWS27172.1 Down syndrome cell adhesion molecule-like protein Dscam2 [Leptotrombidium deliense]
>RWS27171.1 neural cell adhesion molecule L1-like protein [Leptotrombidium deliense]
>RWS27170.1 elongation of very long chain fatty acids protein-like protein [Leptotrombidium deliense]
>RWS27169.1 elongation of very long chain fatty acids protein-like protein [Leptotrombidium deliense]
>RWS27168.1 phospholipid-transporting ATPase IIB-like protein [Leptotrombidium deliense]
>RWS27167.1 pox-meso-like protein [Leptotrombidium deliense]
>RWS27166.1 condensin complex subunit 1-like isoform X1 [Leptotrombidium deliense]
>RWS27165.1 hypothetical protein B4U80_07086 [Leptotrombidium deliense]
>RWS27164.1 hypothetical protein B4U80_07087 [Leptotrombidium deliense]
>RWS27163.1 5-hydroxytryptamine receptor-like protein [Leptotrombidium deliense]
>RWS27162.1 regulator of G-protein signaling 12-like protein [Leptotrombidium deliense]
>RWS27161.1 hypothetical protein B4U80_07091 [Leptotrombidium deliense]
>RWS27160.1 ERC protein 2-like protein [Leptotrombidium deliense]
>RWS27159.1 hypothetical protein B4U80_04463 [Leptotrombidium deliense]
>RWS27158.1 hypothetical protein B4U80_05811 [Leptotrombidium deliense]
>RWS27157.1 gastric triacylglycerol lipase-like protein [Leptotrombidium deliense]
>RWS27156.1 hypothetical protein B4U80_13731 [Leptotrombidium deliense]
>RWS27155.1 vacuolar protein sorting-associated protein 33A-like protein [Leptotrombidium deliense]
>RWS27154.1 putative exonuclease-like protein [Leptotrombidium deliense]
>RWS27153.1 hypothetical protein B4U80_12890 [Leptotrombidium deliense]
>RWS27152.1 calmodulin-regulated spectrin-associated protein 2-like protein [Leptotrombidium deliense]
>RWS27151.1 Terpene synthase metal-binding domain protein-like protein [Leptotrombidium deliense]
>RWS27150.1 hypothetical protein B4U80_00874 [Leptotrombidium deliense]
>RWS27149.1 AT-rich interactive domain-containing protein 2-like protein [Leptotrombidium deliense]
>RWS27148.1 gamma-glutamyl hydrolase A-like isoform X1 [Leptotrombidium deliense]
>RWS27147.1 phosphatidate phosphatase-like protein, partial [Leptotrombidium deliense]
>RWS27146.1 SH3 domain-binding protein 5-like protein [Leptotrombidium deliense]
>RWS27145.1 hypothetical protein B4U80_01281 [Leptotrombidium deliense]
>RWS27144.1 segmentation protein even-skipped-like protein [Leptotrombidium deliense]
>RWS27143.1 nuclear receptor-like protein [Leptotrombidium deliense]
>RWS27142.1 hypothetical protein B4U80_14859 [Leptotrombidium deliense]
>RWS27141.1 hypothetical protein B4U80_02220 [Leptotrombidium deliense]
>RWS27140.1 cytoplasmic polyadenylation element-binding protein 3-like protein, partial [Leptotrombidium deliense]
>RWS27139.1 hypothetical protein B4U80_10775 [Leptotrombidium deliense]
>RWS27138.1 transcription initiation factor IIA subunit 1-like isoform X2 [Leptotrombidium deliense]
>RWS27137.1 cyclin-L1-like protein, partial [Leptotrombidium deliense]
>RWS27136.1 COP9 signalosome complex subunit 4-like protein [Leptotrombidium deliense]
>RWS27135.1 protein arginine N-methyltransferase PRMT1-like protein [Leptotrombidium deliense]
>RWS27134.1 heterogeneous nuclear ribonucleoprotein R-like protein [Leptotrombidium deliense]
>RWS27133.1 Growth factor receptor-bound protein 14-like protein [Leptotrombidium deliense]
>RWS27132.1 homeobox protein Hox-B4-like protein, partial [Leptotrombidium deliense]
>RWS27131.1 nuclear pore complex protein Nup214-like protein [Leptotrombidium deliense]
>RWS27130.1 protein VAC14-like protein [Leptotrombidium deliense]
>RWS27129.1 pre-mRNA-splicing factor ATP-dependent RNA helicase DHX16-like protein [Leptotrombidium deliense]
>RWS27128.1 ras-related protein Rab-21-like isoform X2 [Leptotrombidium deliense]
>RWS27127.1 replication factor C subunit 4-like isoform X1 [Leptotrombidium deliense]
>RWS27126.1 acetyl-coenzyme A synthetase: cytoplasmic-like isoform X1, partial [Leptotrombidium deliense]
>RWS27125.1 putative glutamyl-tRNA(Gln) amidotransferase subunit B-like protein [Leptotrombidium deliense]
>RWS27124.1 caspase-1-like protein [Leptotrombidium deliense]
>RWS27123.1 disks large 1-like protein [Leptotrombidium deliense]
>RWS27122.1 fibroblast growth factor receptor 3 IIIb-like protein [Leptotrombidium deliense]
>RWS27121.1 hypothetical protein B4U80_12894 [Leptotrombidium deliense]
>RWS27120.1 metabotropic glutamate receptor 3-like isoform X1 [Leptotrombidium deliense]
>RWS27119.1 tetratricopeptide repeat protein 5-like protein, partial [Leptotrombidium deliense]
>RWS27118.1 Wimple/ift172-like protein, partial [Leptotrombidium deliense]
>RWS27117.1 snRNA-activating protein complex subunit 4-like protein [Leptotrombidium deliense]
>RWS27116.1 hypothetical protein B4U80_12898 [Leptotrombidium deliense]
>RWS27115.1 arginine deiminase-like protein [Leptotrombidium deliense]
>RWS27114.1 Broad-complex core protein-like isoform 6 [Leptotrombidium deliense]
>RWS27113.1 NADH dehydrogenase [ubiquinone] 1 beta subcomplex subunit 9-like protein [Leptotrombidium deliense]
>RWS27112.1 ribosome production factor 1-like protein, partial [Leptotrombidium deliense]
>RWS27111.1 hypothetical protein B4U80_09807 [Leptotrombidium deliense]
>RWS27110.1 ATP synthase subunit s-like isoform X1 [Leptotrombidium deliense]
>RWS27109.1 hypothetical protein B4U80_07846 [Leptotrombidium deliense]
>RWS27108.1 C-type lectin mannose-binding isoform-like protein [Leptotrombidium deliense]
>RWS27107.1 Protein-L-isoaspartate(D-aspartate) O-methyltransferase-like protein [Leptotrombidium deliense]
>RWS27106.1 sushi: von Willebrand factor type A: EGF and pentraxin domain-containing protein 1-like protein, partial [Leptotrombidium deliense]
>RWS27105.1 85/88 kDa calcium-independent phospholipase A2-like protein, partial [Leptotrombidium deliense]
>RWS27104.1 Short-chain dehydrogenase/reductase family 16C member 6-like protein [Leptotrombidium deliense]
>RWS27103.1 Huckebein-like protein [Leptotrombidium deliense]
>RWS27102.1 lysyl oxidase 2-like protein, partial [Leptotrombidium deliense]
>RWS27101.1 hypothetical protein B4U80_11222 [Leptotrombidium deliense]
>RWS27100.1 epidermal retinol dehydrogenase 2-like protein [Leptotrombidium deliense]
>RWS27099.1 box A-binding factor-like isoform X2 [Leptotrombidium deliense]
>RWS27098.1 uncharacterized protein B4U80_07864 [Leptotrombidium deliense]
>RWS27097.1 glutamate--cysteine ligase catalytic subunit-like protein, partial [Leptotrombidium deliense]
>RWS27096.1 fibrillin-2-like protein [Leptotrombidium deliense]
>RWS27095.1 tetraspanin D107-like protein [Leptotrombidium deliense]
>RWS27094.1 GATA-binding factor 2-like protein, partial [Leptotrombidium deliense]
>RWS27093.1 nitric oxide synthase: salivary gland-like protein [Leptotrombidium deliense]
>RWS27092.1 GPI ethanolamine phosphate transferase 2-like isoform X2 [Leptotrombidium deliense]
>RWS27091.1 hypothetical protein B4U80_13732 [Leptotrombidium deliense]
>RWS27090.1 hypothetical protein B4U80_05337 [Leptotrombidium deliense]
>RWS27089.1 N-acetyl-D-glucosamine kinase-like protein [Leptotrombidium deliense]
>RWS27088.1 U4/U6.U5 small nuclear ribonucleoprotein 27 kDa protein-like protein [Leptotrombidium deliense]
>RWS27087.1 Glutamate receptor: ionotropic kainate 2-like protein [Leptotrombidium deliense]
>RWS27086.1 cytochrome P450-like protein [Leptotrombidium deliense]
>RWS27085.1 FIT family protein-like protein [Leptotrombidium deliense]
>RWS27084.1 cytochrome b5 reductase 4-like isoform X2 [Leptotrombidium deliense]
>RWS27083.1 POU domain: class 3: transcription factor 4-like protein [Leptotrombidium deliense]
>RWS27082.1 neuronal PAS domain-containing protein 2-like protein [Leptotrombidium deliense]
>RWS27081.1 TBC1 domain family member 23-like protein [Leptotrombidium deliense]
>RWS27080.1 transmembrane protein 50A-like protein [Leptotrombidium deliense]
>RWS27078.1 electron transfer flavoprotein: beta subunit-like protein [Leptotrombidium deliense]
>RWS27077.1 succinate dehydrogenase [ubiquinone] cytochrome b small subunit-like protein [Leptotrombidium deliense]
>RWS27076.1 cytokine-inducible SH2-like protein [Leptotrombidium deliense]
>RWS27075.1 WD repeat-containing protein 43-like protein [Leptotrombidium deliense]
>RWS27074.1 Astacin-like metalloprotease toxin [Leptotrombidium deliense]
>RWS27072.1 Lipin-3-like protein [Leptotrombidium deliense]
>RWS27071.1 Cell cycle control protein 50A-like protein [Leptotrombidium deliense]
>RWS27070.1 transmembrane protein 53-B-like protein [Leptotrombidium deliense]
>RWS27069.1 DUF1057 domain containing protein-like protein [Leptotrombidium deliense]
>RWS27068.1 protein dachsous-like protein [Leptotrombidium deliense]
>RWS27067.1 neurogenic protein big brain-like protein [Leptotrombidium deliense]
>RWS27066.1 L-gulonolactone oxidase-like protein [Leptotrombidium deliense]
>RWS27065.1 ectonucleoside triphosphate diphosphohydrolase 7-like protein [Leptotrombidium deliense]
>RWS27064.1 serpin-like protein [Leptotrombidium deliense]
>RWS27063.1 COX4 neighbor-like protein [Leptotrombidium deliense]
>RWS27062.1 rho GTPase-activating protein 19-like protein [Leptotrombidium deliense]
>RWS27061.1 amine oxidase [flavin-containing] B-like protein [Leptotrombidium deliense]
>RWS27060.1 GTP-binding protein Rheb-like protein [Leptotrombidium deliense]
>RWS27059.1 matrix metalloproteinase-19-like isoform X2 [Leptotrombidium deliense]
>RWS27058.1 Voltage-dependent T-type calcium channel subunit alpha-1G-like protein, partial [Leptotrombidium deliense]
>RWS27057.1 voltage-dependent t-type calcium channel subunit alpha-1g-like protein [Leptotrombidium deliense]
>RWS27056.1 hypothetical protein B4U80_07638 [Leptotrombidium deliense]
>RWS27055.1 Ubiquitin-conjugating enzyme E2 Q1-like protein [Leptotrombidium deliense]
>RWS27054.1 cAMP-regulated phosphoprotein 19-A-like protein [Leptotrombidium deliense]
>RWS27053.1 serpin B11-like isoform X2 [Leptotrombidium deliense]
>RWS27052.1 hypothetical protein B4U80_08948 [Leptotrombidium deliense]
>RWS27051.1 GDP-mannose 4:6 dehydratase-like protein [Leptotrombidium deliense]
>RWS27050.1 cullin-5-like protein, partial [Leptotrombidium deliense]
>RWS27049.1 tyrosine--tRNA ligase: cytoplasmic-like isoform X2 [Leptotrombidium deliense]
>RWS27048.1 LIM/homeobox protein Awh-like isoform X2 [Leptotrombidium deliense]
>RWS27047.1 Eukaryotic translation initiation factor 3 subunit A-like protein [Leptotrombidium deliense]
>RWS27046.1 histone RNA hairpin-binding protein-like isoform X1 [Leptotrombidium deliense]
>RWS27045.1 hypothetical protein B4U80_08401 [Leptotrombidium deliense]
>RWS27044.1 uncharacterized protein B4U80_03602 [Leptotrombidium deliense]
>RWS27043.1 uncharacterized protein B4U80_12905, partial [Leptotrombidium deliense]
>RWS27042.1 Dual specificity phosphatase [Leptotrombidium deliense]
>RWS27041.1 disintegrin and metalloproteinase with thrombospondin motifs 16-like protein [Leptotrombidium deliense]
>RWS27040.1 ABC transporter sub-family G-like protein 1 [Leptotrombidium deliense]
>RWS27039.1 serine/threonine-protein kinase tricorner-like protein [Leptotrombidium deliense]
>RWS27038.1 serine protease hepsin-like protein [Leptotrombidium deliense]
>RWS27037.1 type-1 angiotensin II receptor-associated protein-like protein [Leptotrombidium deliense]
>RWS27036.1 hypothetical protein B4U80_04880 [Leptotrombidium deliense]
>RWS27035.1 Trace amine-associated receptor 2-like protein [Leptotrombidium deliense]
>RWS27034.1 hypothetical protein B4U80_10220 [Leptotrombidium deliense]
>RWS27033.1 lim homeobox protein-like protein [Leptotrombidium deliense]
>RWS27032.1 Programmed cell death protein 4-like protein [Leptotrombidium deliense]
>RWS27031.1 succinyl-CoA ligase subunit alpha-like protein, partial [Leptotrombidium deliense]
>RWS27030.1 hypothetical protein B4U80_12906 [Leptotrombidium deliense]
>RWS27028.1 hypothetical protein B4U80_05346, partial [Leptotrombidium deliense]
>RWS27027.1 ras-related and estrogen-regulated growth inhibitor-like protein, partial [Leptotrombidium deliense]
>RWS27026.1 homeobox protein aristaless-like protein [Leptotrombidium deliense]
>RWS27025.1 potassium voltage-gated channel subfamily KQT member 4-like protein [Leptotrombidium deliense]
>RWS27024.1 uncharacterized protein B4U80_12907 [Leptotrombidium deliense]
>RWS27023.1 RNA-binding protein 25-like protein [Leptotrombidium deliense]
>RWS27022.1 cytochrome C oxidase: subunit VIb/COX12-like protein [Leptotrombidium deliense]
>RWS27021.1 putative aarF domain-containing protein kinase 1-like protein, partial [Leptotrombidium deliense]
>RWS27020.1 hypothetical protein B4U80_10630 [Leptotrombidium deliense]
>RWS27019.1 hypothetical protein B4U80_06304 [Leptotrombidium deliense]
>RWS27018.1 hypothetical protein B4U80_09783 [Leptotrombidium deliense]
>RWS27017.1 protein slit-like protein [Leptotrombidium deliense]
>RWS27016.1 adenylyltransferase and sulfurtransferase MOCS3-like protein [Leptotrombidium deliense]
>RWS27015.1 hypothetical protein B4U80_04938 [Leptotrombidium deliense]
>RWS27014.1 Neuroligin-4: X-linked-like protein [Leptotrombidium deliense]
>RWS27013.1 gamma-tubulin complex component 2-like isoform X1 [Leptotrombidium deliense]
>RWS27012.1 neurotrimin-like protein [Leptotrombidium deliense]
>RWS27011.1 chaoptin-like protein [Leptotrombidium deliense]
>RWS27010.1 Electron transfer flavoprotein subunit alpha-like protein, partial [Leptotrombidium deliense]
>RWS27009.1 BTB/POZ domain-containing protein KCTD9-like protein [Leptotrombidium deliense]
>RWS27008.1 amino acid permease F13H10.3-like protein [Leptotrombidium deliense]
>RWS27007.1 eukaryotic translation initiation factor 2-alpha kinase-like isoform X1 [Leptotrombidium deliense]
>RWS27006.1 mini-chromosome maintenance complex-binding protein-like isoform X1 [Leptotrombidium deliense]
>RWS27005.1 methylthioribulose-1-phosphate dehydratase-like protein [Leptotrombidium deliense]
>RWS27004.1 putative Methylthioribulose-1-phosphate dehydratase-like protein [Leptotrombidium deliense]
>RWS27003.1 Segment polarity protein dishevelled-like protein DVL-3 [Leptotrombidium deliense]
>RWS27002.1 ubiquitin carboxyl-terminal hydrolase 15-like isoform X2 [Leptotrombidium deliense]
>RWS27001.1 TBC1 domain family member 24-like protein [Leptotrombidium deliense]
>RWS27000.1 peptidyl-prolyl cis-trans isomerase NIMA-interacting 4-like protein [Leptotrombidium deliense]
>RWS26999.1 succinyl-CoA ligase [ADP-forming] subunit beta-like protein [Leptotrombidium deliense]
>RWS26998.1 hemicentin-2-like protein [Leptotrombidium deliense]
>RWS26997.1 CD80-like C2-set immunoglobulin domain containing protein [Leptotrombidium deliense]
>RWS26996.1 seminal fluid protein-like protein [Leptotrombidium deliense]
>RWS26995.1 3-ketoacyl-CoA thiolase-like protein [Leptotrombidium deliense]
>RWS26994.1 Brain tumor protein-like protein [Leptotrombidium deliense]
>RWS26993.1 cold shock domain-containing protein E1-like protein [Leptotrombidium deliense]
>RWS26992.1 UPF0505 protein C16orf62-like protein [Leptotrombidium deliense]
>RWS26991.1 RING finger protein 17-like protein [Leptotrombidium deliense]
>RWS26990.1 leucine--tRNA ligase: cytoplasmic-like protein, partial [Leptotrombidium deliense]
>RWS26989.1 Kex2-like protease [Leptotrombidium deliense]
>RWS26988.1 hypothetical protein B4U80_13733 [Leptotrombidium deliense]
>RWS26987.1 Ubiquitin thioesterase Zranb1-like protein, partial [Leptotrombidium deliense]
>RWS26986.1 histone-lysine N-methyltransferase NSD2-like protein [Leptotrombidium deliense]
>RWS26985.1 phosphatidylethanolamine-binding-like protein [Leptotrombidium deliense]
>RWS26984.1 small integral membrane protein 8-like isoform X2, partial [Leptotrombidium deliense]
>RWS26983.1 solute carrier family 12 member 4-like protein [Leptotrombidium deliense]
>RWS26982.1 zinc finger protein 37-like protein [Leptotrombidium deliense]
>RWS26981.1 transmembrane protein 181-like protein, partial [Leptotrombidium deliense]
>RWS26980.1 pre-mRNA-processing factor 17-like protein [Leptotrombidium deliense]
>RWS26979.1 pur-alpha-like protein [Leptotrombidium deliense]
>RWS26978.1 putative ribosomal protein 49-like protein [Leptotrombidium deliense]
>RWS26977.1 hypothetical protein B4U80_00758, partial [Leptotrombidium deliense]
>RWS26976.1 alpha-actinin-like protein [Leptotrombidium deliense]
>RWS26975.1 elongation of very long chain fatty acids protein 6-like protein [Leptotrombidium deliense]
>RWS26974.1 uncharacterized protein B4U80_08391 [Leptotrombidium deliense]
>RWS26973.1 peroxidasin-like protein, partial [Leptotrombidium deliense]
>RWS26972.1 HBS1-like protein [Leptotrombidium deliense]
>RWS26971.1 Proclotting enzyme-like protein [Leptotrombidium deliense]
>RWS26970.1 nicotinic acetylcholine receptor subunit alpha5-like protein [Leptotrombidium deliense]
>RWS26969.1 nicotinic acetylcholine receptor subunit dalpha6: dalpha7-like protein [Leptotrombidium deliense]
>RWS26968.1 protein dimmed-like protein, partial [Leptotrombidium deliense]
>RWS26967.1 PR domain zinc finger protein 10-like protein [Leptotrombidium deliense]
>RWS26966.1 Wnt6-like protein [Leptotrombidium deliense]
>RWS26965.1 Angiotensin-converting enzyme-like protein, partial [Leptotrombidium deliense]
>RWS26964.1 transcription factor IIIA-like protein [Leptotrombidium deliense]
>RWS26963.1 G-protein coupled receptor protein-like protein [Leptotrombidium deliense]
>RWS26962.1 ankyrin repeat and IBR domain-containing protein 1-like protein [Leptotrombidium deliense]
>RWS26961.1 T-cell leukemia homeobox protein 3-like protein [Leptotrombidium deliense]
>RWS26960.1 hypothetical protein B4U80_04919 [Leptotrombidium deliense]
>RWS26959.1 hypothetical protein B4U80_02027 [Leptotrombidium deliense]
>RWS26958.1 ATP synthase subunit b-like protein [Leptotrombidium deliense]
>RWS26957.1 tyrosine 3-monooxygenase-like protein, partial [Leptotrombidium deliense]
>RWS26956.1 hypothetical protein B4U80_10843 [Leptotrombidium deliense]
>RWS26955.1 Transcriptional regulator ATRX-like protein, partial [Leptotrombidium deliense]
>RWS26954.1 Hepatocyte growth factor-regulated tyrosine kinase substrate-like protein, partial [Leptotrombidium deliense]
>RWS26953.1 DNA polymerase subunit gamma-1-like protein [Leptotrombidium deliense]
>RWS26952.1 Krueppel-like factor 10, partial [Leptotrombidium deliense]
>RWS26951.1 hypothetical protein B4U80_11461 [Leptotrombidium deliense]
>RWS26950.1 protein suppressor of hairy wing-like protein [Leptotrombidium deliense]
>RWS26949.1 phospholipase D3-like protein, partial [Leptotrombidium deliense]
>RWS26948.1 nuclear receptor subfamily 2 group E member 1-like protein, partial [Leptotrombidium deliense]
>RWS26947.1 coiled-coil domain-containing protein 12-like protein [Leptotrombidium deliense]
>RWS26946.1 dolichyl-diphosphooligosaccharide--protein glycosyltransferase subunit STT3B-like protein [Leptotrombidium deliense]
>RWS26945.1 sulfotransferase 1C2-like protein, partial [Leptotrombidium deliense]
>RWS26944.1 hypothetical protein B4U80_13734 [Leptotrombidium deliense]
>RWS26943.1 immunoglobulin domain protein-like protein [Leptotrombidium deliense]
>RWS26942.1 hypothetical protein B4U80_07497 [Leptotrombidium deliense]
>RWS26941.1 forkhead box protein O-like protein [Leptotrombidium deliense]
>RWS26940.1 Protein lin-37-like protein [Leptotrombidium deliense]
>RWS26939.1 conserved oligomeric Golgi complex subunit 8-like protein, partial [Leptotrombidium deliense]
>RWS26938.1 hypothetical protein B4U80_10999 [Leptotrombidium deliense]
>RWS26937.1 Small ubiquitin-related modifier 1-like protein [Leptotrombidium deliense]
>RWS26936.1 hypothetical protein B4U80_01945 [Leptotrombidium deliense]
>RWS26935.1 peritrophin-1-like protein [Leptotrombidium deliense]
>RWS26934.1 cation efflux protein/ zinc transporter-like protein, partial [Leptotrombidium deliense]
>RWS26933.1 sodium- and chloride-dependent glycine transporter 2-like protein, partial [Leptotrombidium deliense]
>RWS26932.1 acetyl-coenzyme A synthetase: cytoplasmic-like isoform X3 [Leptotrombidium deliense]
>RWS26931.1 protein ced-11-like protein [Leptotrombidium deliense]
>RWS26930.1 protein FAM32A-like protein, partial [Leptotrombidium deliense]
>RWS26929.1 uncharacterized protein B4U80_03309 [Leptotrombidium deliense]
>RWS26928.1 b(0:+)-type amino acid transporter 1-like protein [Leptotrombidium deliense]
>RWS26927.1 receptor-type tyrosine-protein phosphatase kappa-like protein [Leptotrombidium deliense]
>RWS26926.1 fasciculation and elongation protein zeta-2-like protein [Leptotrombidium deliense]
>RWS26925.1 uncharacterized protein B4U80_09870, partial [Leptotrombidium deliense]
>RWS26924.1 tachykinin-like peptides receptor 99D [Leptotrombidium deliense]
>RWS26923.1 Zinc metalloproteinase nas-6-like protein [Leptotrombidium deliense]
>RWS26922.1 methyltransferase-like protein [Leptotrombidium deliense]
>RWS26921.1 malonyl-[acyl-carrier protein] O-methyltransferase-like protein [Leptotrombidium deliense]
>RWS26920.1 very low-density lipoprotein receptor-like protein, partial [Leptotrombidium deliense]
>RWS26919.1 cytochrome P450 2H2-like isoform X3 [Leptotrombidium deliense]
>RWS26918.1 hypothetical protein B4U80_10368 [Leptotrombidium deliense]
>RWS26917.1 uncharacterized protein B4U80_10369, partial [Leptotrombidium deliense]
>RWS26916.1 Immunoglobulin domain containing protein 4-like protein [Leptotrombidium deliense]
>RWS26915.1 glycine--tRNA ligase-like protein [Leptotrombidium deliense]
>RWS26914.1 spliceosome RNA helicase WM6-like protein, partial [Leptotrombidium deliense]
>RWS26913.1 hypothetical protein B4U80_12917 [Leptotrombidium deliense]
>RWS26912.1 prolow-density lipoprotein receptor-related protein 1-like protein, partial [Leptotrombidium deliense]
>RWS26911.1 protein dispatched 1-like protein [Leptotrombidium deliense]
>RWS26910.1 3-hydroxyacyl-CoA dehydrogenase type-2-like protein [Leptotrombidium deliense]
>RWS26909.1 hypothetical protein B4U80_12919 [Leptotrombidium deliense]
>RWS26908.1 hypothetical protein B4U80_00221 [Leptotrombidium deliense]
>RWS26907.1 hypothetical protein B4U80_13736 [Leptotrombidium deliense]
>RWS26906.1 hypothetical protein B4U80_13737 [Leptotrombidium deliense]
>RWS26905.1 VWFA and cache domain-containing protein 1-like protein, partial [Leptotrombidium deliense]
>RWS26904.1 TP53-regulating kinase-like protein [Leptotrombidium deliense]
>RWS26903.1 HIV Tat-specific factor 1-like protein [Leptotrombidium deliense]
>RWS26902.1 putative polyprenol reductase-like protein, partial [Leptotrombidium deliense]
>RWS26901.1 Multiple coagulation factor deficiency protein 2-like protein [Leptotrombidium deliense]
>RWS26900.1 hypothetical protein B4U80_02049 [Leptotrombidium deliense]
>RWS26899.1 Multiple coagulation factor deficiency protein 2-like protein [Leptotrombidium deliense]
>RWS26898.1 hypothetical protein B4U80_12920 [Leptotrombidium deliense]
>RWS26897.1 hypothetical protein B4U80_11389 [Leptotrombidium deliense]
>RWS26896.1 ribosomal protein-like protein [Leptotrombidium deliense]
>RWS26895.1 venom serine carboxypeptidase-like protein, partial [Leptotrombidium deliense]
>RWS26894.1 GTP cyclohydrolase 1-like protein [Leptotrombidium deliense]
>RWS26893.1 sulfate/anion exchanger-like protein [Leptotrombidium deliense]
>RWS26892.1 hypothetical protein B4U80_00058 [Leptotrombidium deliense]
>RWS26891.1 molybdopterin synthase sulfur carrier subunit-like protein [Leptotrombidium deliense]
>RWS26890.1 cytoplasmic dynein 1 light intermediate chain 2-like protein [Leptotrombidium deliense]
>RWS26889.1 nodal modulator 3-like isoform X2, partial [Leptotrombidium deliense]
>RWS26888.1 hypothetical protein B4U80_10182, partial [Leptotrombidium deliense]
>RWS26887.1 neprilysin-like protein, partial [Leptotrombidium deliense]
>RWS26886.1 hypothetical protein B4U80_12923 [Leptotrombidium deliense]
>RWS26885.1 endo-1:3(4)-beta-glucanase-like protein [Leptotrombidium deliense]
>RWS26884.1 macrophage mannose receptor 1-like isoform X2 [Leptotrombidium deliense]
>RWS26883.1 putative pre-mRNA-splicing factor ATP-dependent RNA helicase DHX15-like protein [Leptotrombidium deliense]
>RWS26882.1 tyrosine decarboxylase-like protein [Leptotrombidium deliense]
>RWS26881.1 hypothetical protein B4U80_04927 [Leptotrombidium deliense]
>RWS26880.1 Proto-oncogene tyrosine-protein kinase ROS-like protein, partial [Leptotrombidium deliense]
>RWS26879.1 hypothetical protein B4U80_10487 [Leptotrombidium deliense]
>RWS26878.1 rad25/xp-B DNA repair helicase-like protein, partial [Leptotrombidium deliense]
>RWS26877.1 hypothetical protein B4U80_10485 [Leptotrombidium deliense]
>RWS26876.1 suppressor of G2 allele of SKP1-like protein 2 [Leptotrombidium deliense]
>RWS26875.1 clotting factor B-like protein [Leptotrombidium deliense]
>RWS26874.1 zinc finger protein 706-like protein [Leptotrombidium deliense]
>RWS26873.1 hypothetical protein B4U80_11245 [Leptotrombidium deliense]
>RWS26872.1 2-phosphoxylose phosphatase 1-like protein [Leptotrombidium deliense]
>RWS26871.1 protein N-terminal asparagine amidohydrolase-like protein [Leptotrombidium deliense]
>RWS26870.1 hypothetical protein B4U80_13743, partial [Leptotrombidium deliense]
>RWS26869.1 dUTPase-like protein [Leptotrombidium deliense]
>RWS26868.1 uncharacterized protein B4U80_02133 [Leptotrombidium deliense]
>RWS26867.1 Calcitonin gene-related peptide type 1 receptor-like protein, partial [Leptotrombidium deliense]
>RWS26866.1 conserved oligomeric Golgi complex subunit 8-like protein, partial [Leptotrombidium deliense]
>RWS26865.1 LIM domain only protein 3-like protein [Leptotrombidium deliense]
>RWS26864.1 hypothetical protein B4U80_13744 [Leptotrombidium deliense]
>RWS26863.1 F-box/LRR-repeat protein 6-like protein, partial [Leptotrombidium deliense]
>RWS26862.1 Transformation/transcription domain-associated protein-like protein, partial [Leptotrombidium deliense]
>RWS26861.1 protein AF-10-like protein [Leptotrombidium deliense]
>RWS26860.1 U6 snRNA-associated Sm-like protein LSm6 [Leptotrombidium deliense]
>RWS26859.1 proteasome subunit alpha type-6-like protein, partial [Leptotrombidium deliense]
>RWS26858.1 Ribonucleoside-diphosphate reductase large subunit-like protein [Leptotrombidium deliense]
>RWS26857.1 origin recognition complex subunit 1-like isoform X2 [Leptotrombidium deliense]
>RWS26856.1 hypothetical protein B4U80_09197 [Leptotrombidium deliense]
>RWS26855.1 hypothetical protein B4U80_09196 [Leptotrombidium deliense]
>RWS26854.1 Dual specificity mitogen-activated protein kinase kinase 1-like protein [Leptotrombidium deliense]
>RWS26853.1 hypothetical protein B4U80_13745 [Leptotrombidium deliense]
>RWS26852.1 translation initiation factor eIF-2B subunit gamma-like protein [Leptotrombidium deliense]
>RWS26851.1 hypothetical protein B4U80_10087 [Leptotrombidium deliense]
>RWS26850.1 hypothetical protein B4U80_08920, partial [Leptotrombidium deliense]
>RWS26849.1 transcription factor E2F3-like protein [Leptotrombidium deliense]
>RWS26848.1 lysozyme precursor-like protein [Leptotrombidium deliense]
>RWS26847.1 Protein croquemort-like protein, partial [Leptotrombidium deliense]
>RWS26846.1 ras-related protein Rab-32-like isoform X3 [Leptotrombidium deliense]
>RWS26845.1 calcium release-activated calcium channel protein 1-like protein, partial [Leptotrombidium deliense]
>RWS26844.1 putative ferric-chelate reductase 1-like protein, partial [Leptotrombidium deliense]
>RWS26843.1 transcription factor IIIA-like protein [Leptotrombidium deliense]
>RWS26842.1 Translation initiation factor IF-3-like protein [Leptotrombidium deliense]
>RWS26841.1 thioredoxin-related transmembrane protein 1-like protein [Leptotrombidium deliense]
>RWS26840.1 splicing factor: arginine/serine-rich-like protein [Leptotrombidium deliense]
>RWS26839.1 hypothetical protein B4U80_03340, partial [Leptotrombidium deliense]
>RWS26838.1 stearoyl-CoA desaturase-like protein [Leptotrombidium deliense]
>RWS26837.1 laminin subunit beta-1-like protein, partial [Leptotrombidium deliense]
>RWS26836.1 RNA-binding protein 8A-like protein [Leptotrombidium deliense]
>RWS26835.1 ubiquitin carboxyl-terminal hydrolase isozyme L3-like isoform X2 [Leptotrombidium deliense]
>RWS26834.1 5-hydroxytryptamine receptor 2C-like protein, partial [Leptotrombidium deliense]
>RWS26833.1 Procollagen-lysine:2-oxoglutarate 5-dioxygenase 3-like protein [Leptotrombidium deliense]
>RWS26832.1 uncharacterized protein B4U80_12927, partial [Leptotrombidium deliense]
>RWS26831.1 protein FAM8A1-like protein [Leptotrombidium deliense]
>RWS26830.1 Metalloproteinase inhibitor 3-like protein [Leptotrombidium deliense]
>RWS26829.1 bestrophin-4-like protein [Leptotrombidium deliense]
>RWS26828.1 complement factor I-like protein [Leptotrombidium deliense]
>RWS26827.1 protein lifeguard 3-like protein [Leptotrombidium deliense]
>RWS26826.1 CCR4-NOT transcription complex subunit 6-like protein [Leptotrombidium deliense]
>RWS26825.1 hypothetical protein B4U80_05041 [Leptotrombidium deliense]
>RWS26824.1 3-hydroxyisobutyryl-CoA hydrolase-like protein [Leptotrombidium deliense]
>RWS26823.1 uncharacterized protein B4U80_01663 [Leptotrombidium deliense]
>RWS26822.1 zinc finger protein 236-like protein [Leptotrombidium deliense]
>RWS26821.1 alpha-1:3/1:6-mannosyltransferase ALG2-like protein [Leptotrombidium deliense]
>RWS26820.1 Protein tincar-like protein, partial [Leptotrombidium deliense]
>RWS26819.1 uncharacterized protein B4U80_05491 [Leptotrombidium deliense]
>RWS26818.1 zinc finger protein-like protein [Leptotrombidium deliense]
>RWS26817.1 phospholipase ABHD3-like protein, partial [Leptotrombidium deliense]
>RWS26816.1 G-protein-signaling modulator 2-like protein [Leptotrombidium deliense]
>RWS26815.1 ATP-citrate synthase-like protein, partial [Leptotrombidium deliense]
>RWS26814.1 glycosyltransferase-like domain-containing protein 1-like protein [Leptotrombidium deliense]
>RWS26813.1 ubiquinone biosynthesis monooxygenase COQ6-like isoform X2 [Leptotrombidium deliense]
>RWS26812.1 SAC3 domain-containing protein 1-like protein, partial [Leptotrombidium deliense]
>RWS26811.1 asparagine synthetase domain-containing protein 1-like protein [Leptotrombidium deliense]
>RWS26810.1 hypothetical protein B4U80_02008 [Leptotrombidium deliense]
>RWS26809.1 tyrosine-protein kinase Src42A-like protein [Leptotrombidium deliense]
>RWS26808.1 histidine protein methyltransferase 1-like protein [Leptotrombidium deliense]
>RWS26807.1 hypothetical protein B4U80_12930 [Leptotrombidium deliense]
>RWS26806.1 hypothetical protein B4U80_12931 [Leptotrombidium deliense]
>RWS26805.1 uncharacterized protein B4U80_07349 [Leptotrombidium deliense]
>RWS26804.1 hypothetical protein B4U80_07350 [Leptotrombidium deliense]
>RWS26803.1 voltage-dependent calcium channel gamma-5 subunit-like protein [Leptotrombidium deliense]
>RWS26802.1 NACHT and WD repeat domain-containing protein 2-like protein, partial [Leptotrombidium deliense]
>RWS26801.1 hypothetical protein B4U80_09791 [Leptotrombidium deliense]
>RWS26800.1 hypothetical protein B4U80_09964 [Leptotrombidium deliense]
>RWS26799.1 endoplasmic reticulum resident protein 44-like isoform X2 [Leptotrombidium deliense]
>RWS26798.1 enzymatic polyprotein endonuclease reverse-like protein [Leptotrombidium deliense]
>RWS26797.1 mediator of RNA polymerase II transcription subunit 24-like protein [Leptotrombidium deliense]
>RWS26796.1 RB1-inducible coiled-coil protein 1-like protein [Leptotrombidium deliense]
>RWS26795.1 geranylgeranyl transferase type-2 subunit beta-like protein, partial [Leptotrombidium deliense]
>RWS26794.1 solute carrier family 12 member 9-like protein [Leptotrombidium deliense]
>RWS26793.1 transport Sec23A-like protein [Leptotrombidium deliense]
>RWS26792.1 vesicle coat complex COPI: beta' subunit-like protein, partial [Leptotrombidium deliense]
>RWS26791.1 dual specificity mitogen-activated protein kinase kinase 6-like protein [Leptotrombidium deliense]
>RWS26790.1 hypothetical protein B4U80_13746 [Leptotrombidium deliense]
>RWS26789.1 DNA topoisomerase 2-binding protein 1-like protein [Leptotrombidium deliense]
>RWS26788.1 Steroid receptor seven-up:-like isoforms B/C [Leptotrombidium deliense]
>RWS26787.1 thioredoxin-like protein 1 [Leptotrombidium deliense]
>RWS26786.1 phospholipase DDHD2-like protein [Leptotrombidium deliense]
>RWS26785.1 hypothetical protein B4U80_04419, partial [Leptotrombidium deliense]
>RWS26784.1 hypothetical protein B4U80_06715 [Leptotrombidium deliense]
>RWS26783.1 four and a half LIM domains protein 3-like isoform X5 [Leptotrombidium deliense]
>RWS26782.1 LIM domain-containing protein-like protein [Leptotrombidium deliense]
>RWS26781.1 semaphorin-5A-like protein [Leptotrombidium deliense]
>RWS26780.1 catalase-like protein, partial [Leptotrombidium deliense]
>RWS26779.1 hypothetical protein B4U80_00628 [Leptotrombidium deliense]
>RWS26778.1 Heat Shock Protein 20-like protein 4 [Leptotrombidium deliense]
>RWS26777.1 E2F-associated phosphoprotein-like protein [Leptotrombidium deliense]
>RWS26776.1 Calmodulin-like protein [Leptotrombidium deliense]
>RWS26775.1 Serine/threonine-protein kinase ULK3-like protein [Leptotrombidium deliense]
>RWS26774.1 hypothetical protein B4U80_13747 [Leptotrombidium deliense]
>RWS26773.1 N(G):N(G)-dimethylarginine dimethylaminohydrolase 1-like protein, partial [Leptotrombidium deliense]
>RWS26772.1 hypothetical protein B4U80_08014 [Leptotrombidium deliense]
>RWS26771.1 hypothetical protein B4U80_01580 [Leptotrombidium deliense]
>RWS26770.1 ras-related protein Rab-32-like isoform X1 [Leptotrombidium deliense]
>RWS26769.1 prominin-like protein [Leptotrombidium deliense]
>RWS26768.1 agrin-like protein [Leptotrombidium deliense]
>RWS26767.1 DENN domain-containing protein 4C-like protein, partial [Leptotrombidium deliense]
>RWS26766.1 glycogenin-2-like isoform X3 [Leptotrombidium deliense]
>RWS26765.1 chymotrypsinogen A-like protein [Leptotrombidium deliense]
>RWS26764.1 hypothetical protein B4U80_10525 [Leptotrombidium deliense]
>RWS26763.1 coagulation factor XI-like protein, partial [Leptotrombidium deliense]
>RWS26762.1 hypothetical protein B4U80_13748 [Leptotrombidium deliense]
>RWS26761.1 PiggyBac transposable element-derived protein 4-like protein [Leptotrombidium deliense]
>RWS26760.1 E3 ubiquitin-protein ligase UBR4-like protein, partial [Leptotrombidium deliense]
>RWS26759.1 hypothetical protein B4U80_07664 [Leptotrombidium deliense]
>RWS26758.1 alpha-(1:3)-fucosyltransferase C-like protein [Leptotrombidium deliense]
>RWS26757.1 menin-like protein [Leptotrombidium deliense]
>RWS26756.1 hypothetical protein B4U80_03031 [Leptotrombidium deliense]
>RWS26755.1 protein dpy-30-like protein [Leptotrombidium deliense]
>RWS26754.1 ATP-binding cassette sub-family A member 3-like isoform X3, partial [Leptotrombidium deliense]
>RWS26753.1 vacuolar fusion protein MON1 A-like protein [Leptotrombidium deliense]
>RWS26752.1 peroxisomal targeting signal 2 receptor-like protein [Leptotrombidium deliense]
>RWS26751.1 putative oxidoreductase-like protein [Leptotrombidium deliense]
>RWS26750.1 HMG box-containing protein 4-like protein [Leptotrombidium deliense]
>RWS26749.1 vacuolar protein sorting-associated protein 54-like protein [Leptotrombidium deliense]
>RWS26748.1 bromodomain-containing protein 7-like protein [Leptotrombidium deliense]
>RWS26747.1 hypothetical protein B4U80_03007 [Leptotrombidium deliense]
>RWS26746.1 ATP-dependent RNA helicase DDX19A-like isoform X2 [Leptotrombidium deliense]
>RWS26745.1 transmembrane emp24 domain-containing protein 6-like protein [Leptotrombidium deliense]
>RWS26744.1 general transcription factor IIH subunit 1-like protein [Leptotrombidium deliense]
>RWS26743.1 Amiloride-sensitive cation channel 5-like protein [Leptotrombidium deliense]
>RWS26742.1 dnaJ subfamily C member 7-like protein [Leptotrombidium deliense]
>RWS26741.1 dnaJ subfamily C member 7-like isoform X2 [Leptotrombidium deliense]
>RWS26740.1 H/ACA ribonucleoprotein complex subunit 3-like protein [Leptotrombidium deliense]
>RWS26739.1 fru-related protein-like protein, partial [Leptotrombidium deliense]
>RWS26738.1 myeloid differentiation primary response protein MyD88-like isoform X1 [Leptotrombidium deliense]
>RWS26737.1 NFX1-type zinc finger-containing protein 1-like protein [Leptotrombidium deliense]
>RWS26736.1 hypothetical protein B4U80_12937 [Leptotrombidium deliense]
>RWS26735.1 Alanine--glyoxylate aminotransferase 2-like protein [Leptotrombidium deliense]
>RWS26734.1 choline/ethanolamine kinase-like protein [Leptotrombidium deliense]
>RWS26733.1 hypothetical protein B4U80_12938, partial [Leptotrombidium deliense]
>RWS26732.1 hypothetical protein B4U80_07064 [Leptotrombidium deliense]
>RWS26731.1 ubiquitin-conjugating enzyme E2-22 kDa-like isoform X1 [Leptotrombidium deliense]
>RWS26730.1 hypothetical protein B4U80_13750 [Leptotrombidium deliense]
>RWS26729.1 lysosomal acid phosphatase-like protein 3, partial [Leptotrombidium deliense]
>RWS26728.1 Membrane metallo-endopeptidase-like 1 [Leptotrombidium deliense]
>RWS26727.1 hypothetical protein B4U80_09047, partial [Leptotrombidium deliense]
>RWS26726.1 A-kinase anchor protein 1-like protein, partial [Leptotrombidium deliense]
>RWS26725.1 ubiquitin conjugation factor E4 B-like isoform X2, partial [Leptotrombidium deliense]
>RWS26724.1 D-glucuronyl C5-epimerase-like protein [Leptotrombidium deliense]
>RWS26723.1 hypothetical protein B4U80_00714, partial [Leptotrombidium deliense]
>RWS26722.1 hypothetical protein B4U80_00715 [Leptotrombidium deliense]
>RWS26721.1 heparan sulfate glucosamine 3-O-sulfotransferase 5-like protein [Leptotrombidium deliense]
>RWS26720.1 kelch-like protein 10, partial [Leptotrombidium deliense]
>RWS26719.1 Protein fem-1-like protein [Leptotrombidium deliense]
>RWS26718.1 extended synaptotagmin-1-like isoform X3 [Leptotrombidium deliense]
>RWS26717.1 tensin-like protein [Leptotrombidium deliense]
>RWS26716.1 calcium:calmodulin dependent protein kinase type-like protein [Leptotrombidium deliense]
>RWS26715.1 replication factor C subunit 1-like protein [Leptotrombidium deliense]
>RWS26714.1 tachykinin-like peptides receptor 86C [Leptotrombidium deliense]
>RWS26713.1 uncharacterized protein B4U80_05446, partial [Leptotrombidium deliense]
>RWS26712.1 WD repeat-containing protein 46-like protein [Leptotrombidium deliense]
>RWS26711.1 Krueppel-like factor 2 [Leptotrombidium deliense]
>RWS26710.1 BDNF/NT-3 growth factors receptor-like protein [Leptotrombidium deliense]
>RWS26709.1 Ras-related protein Rab-40C-like protein [Leptotrombidium deliense]
>RWS26708.1 hypothetical protein B4U80_13752 [Leptotrombidium deliense]
>RWS26707.1 hypothetical protein B4U80_06746 [Leptotrombidium deliense]
>RWS26706.1 polymerase delta-interacting protein 3-like protein [Leptotrombidium deliense]
>RWS26705.1 putative RNA-binding protein 15-like protein [Leptotrombidium deliense]
>RWS26704.1 alpha-mannosidase-like protein, partial [Leptotrombidium deliense]
>RWS26703.1 hypothetical protein B4U80_12943 [Leptotrombidium deliense]
>RWS26702.1 Csa-inaC-like protein [Leptotrombidium deliense]
>RWS26700.1 E3 ubiquitin-protein ligase Bre1-like isoform X7, partial [Leptotrombidium deliense]
>RWS26699.1 cyclin-dependent kinase 2-associated protein 2-like protein, partial [Leptotrombidium deliense]
>RWS26698.1 glutamate receptor ionotropic: NMDA 3A-like protein, partial [Leptotrombidium deliense]
>RWS26697.1 hypothetical protein B4U80_05473 [Leptotrombidium deliense]
>RWS26696.1 uncharacterized protein B4U80_06110 [Leptotrombidium deliense]
>RWS26695.1 glycogen debranching enzyme-like protein [Leptotrombidium deliense]
>RWS26694.1 ornithine decarboxylase 2-like protein [Leptotrombidium deliense]
>RWS26693.1 SET and MYND domain-containing protein 4-like protein [Leptotrombidium deliense]
>RWS26692.1 MFS-type transporter SLC18B1-like protein, partial [Leptotrombidium deliense]
>RWS26691.1 hypothetical protein B4U80_03224 [Leptotrombidium deliense]
>RWS26690.1 transmembrane and TPR repeat-containing protein-like protein [Leptotrombidium deliense]
>RWS26689.1 actin-related protein 10-like protein [Leptotrombidium deliense]
>RWS26688.1 Digestive organ expansion factor-like protein [Leptotrombidium deliense]
>RWS26687.1 hypothetical protein B4U80_04527, partial [Leptotrombidium deliense]
>RWS26686.1 ras-related protein Rab-30-like protein 1 [Leptotrombidium deliense]
>RWS26685.1 uncharacterized protein B4U80_01236 [Leptotrombidium deliense]
>RWS26684.1 Glycine receptor subunit alpha-3-like protein [Leptotrombidium deliense]
>RWS26683.1 FERM and PDZ domain-containing protein 4-like protein, partial [Leptotrombidium deliense]
>RWS26682.1 hypothetical protein B4U80_00172 [Leptotrombidium deliense]
>RWS26681.1 cytochrome c oxidase assembly factor 5-like isoform X1 [Leptotrombidium deliense]
>RWS26680.1 TATA box-binding protein-associated factor RNA polymerase I subunit B-like protein [Leptotrombidium deliense]
>RWS26679.1 RING finger protein 37-like isoform X2 [Leptotrombidium deliense]
>RWS26678.1 hypothetical protein B4U80_13753 [Leptotrombidium deliense]
>RWS26677.1 putative serpin-like protein [Leptotrombidium deliense]
>RWS26676.1 juxtaposed with another zinc finger protein 1-like protein [Leptotrombidium deliense]
>RWS26675.1 UPF0586 protein C9orf41-like protein [Leptotrombidium deliense]
>RWS26674.1 hypothetical protein B4U80_06995 [Leptotrombidium deliense]
>RWS26673.1 deoxyuridine 5'-triphosphate nucleotidohydrolase-like protein [Leptotrombidium deliense]
>RWS26672.1 baculoviral IAP repeat-containing protein 3-like protein, partial [Leptotrombidium deliense]
>RWS26671.1 40S ribosomal protein S5-like protein [Leptotrombidium deliense]
>RWS26670.1 hydroxysteroid dehydrogenase-like protein 3 [Leptotrombidium deliense]
>RWS26669.1 innexin inx2-like protein [Leptotrombidium deliense]
>RWS26668.1 protein EMB 9: a-like protein [Leptotrombidium deliense]
>RWS26667.1 ATP-binding cassette transporter sub-family H 88708-like protein [Leptotrombidium deliense]
>RWS26666.1 hypothetical protein B4U80_04191 [Leptotrombidium deliense]
>RWS26665.1 sodium-dependent serotonin transporter-like protein [Leptotrombidium deliense]
>RWS26664.1 hypothetical protein B4U80_11591 [Leptotrombidium deliense]
>RWS26663.1 MAM and LDL-receptor class A domain-containing protein 2-like protein, partial [Leptotrombidium deliense]
>RWS26662.1 Transcriptional repressor scratch 1-like protein [Leptotrombidium deliense]
>RWS26661.1 hypothetical protein B4U80_08011 [Leptotrombidium deliense]
>RWS26660.1 scavenger receptor cysteine-rich protein-like protein, partial [Leptotrombidium deliense]
>RWS26659.1 hypothetical protein B4U80_08498 [Leptotrombidium deliense]
>RWS26658.1 pax3/7-like protein [Leptotrombidium deliense]
>RWS26657.1 hypothetical protein B4U80_12952 [Leptotrombidium deliense]
>RWS26656.1 integrase core domain protein-like protein [Leptotrombidium deliense]
>RWS26655.1 THO complex subunit 2-like isoform X1 [Leptotrombidium deliense]
>RWS26654.1 putative serine/threonine kinase-like protein [Leptotrombidium deliense]
>RWS26653.1 Protein still life:-like isoforms C/SIF type 2, partial [Leptotrombidium deliense]
>RWS26652.1 hypothetical protein B4U80_03066 [Leptotrombidium deliense]
>RWS26651.1 mitofusin-2-like protein, partial [Leptotrombidium deliense]
>RWS26650.1 liprin-alpha-2-like protein [Leptotrombidium deliense]
>RWS26649.1 NEDD8-activating enzyme E1 regulatory subunit-like protein [Leptotrombidium deliense]
>RWS26648.1 F-box only protein 11-like protein [Leptotrombidium deliense]
>RWS26647.1 ras-related protein Rab-36-like isoform X1 [Leptotrombidium deliense]
>RWS26646.1 nucleobindin-1-like protein, partial [Leptotrombidium deliense]
>RWS26645.1 transcription factor NAI1-like protein [Leptotrombidium deliense]
>RWS26644.1 sodium- and chloride-dependent glycine transporter 2-like protein, partial [Leptotrombidium deliense]
>RWS26643.1 T-box transcription factor TBX1-like protein [Leptotrombidium deliense]
>RWS26642.1 Procollagen C-endopeptidase enhancer 2-like protein [Leptotrombidium deliense]
>RWS26641.1 stearoyl-CoA desaturase 5-like protein [Leptotrombidium deliense]
>RWS26640.1 protein YIPF1-like isoform X1 [Leptotrombidium deliense]
>RWS26639.1 protein NipSnap-like protein [Leptotrombidium deliense]
>RWS26638.1 phosphatidylserine decarboxylase proenzyme-like protein [Leptotrombidium deliense]
>RWS26637.1 C2 factor (C2F)-like protein [Leptotrombidium deliense]
>RWS26636.1 ribosomal biogenesis protein-like protein [Leptotrombidium deliense]
>RWS26635.1 pre-mRNA-processing-splicing factor 8-like protein, partial [Leptotrombidium deliense]
>RWS26634.1 serine protease 55-like protein, partial [Leptotrombidium deliense]
>RWS26633.1 transmembrane protease serine 11G-like protein [Leptotrombidium deliense]
>RWS26632.1 hypothetical protein B4U80_10638 [Leptotrombidium deliense]
>RWS26631.1 Eukaryotic translation initiation factor 2 subunit 1-like protein [Leptotrombidium deliense]
>RWS26630.1 hypothetical protein B4U80_02158 [Leptotrombidium deliense]
>RWS26629.1 E3 SUMO-protein ligase PIAS1-like protein [Leptotrombidium deliense]
>RWS26628.1 extended synaptotagmin-2-like protein [Leptotrombidium deliense]
>RWS26627.1 glucose-6-phosphatase 2-like protein [Leptotrombidium deliense]
>RWS26626.1 dysbindin-like protein, partial [Leptotrombidium deliense]
>RWS26625.1 glucose-6-phosphatase-like protein [Leptotrombidium deliense]
>RWS26624.1 transmembrane protein 231-like protein [Leptotrombidium deliense]
>RWS26623.1 Protein unc-45-like protein, partial [Leptotrombidium deliense]
>RWS26622.1 DNA-directed RNA polymerase I subunit RPA1-like protein [Leptotrombidium deliense]
>RWS26621.1 hypothetical protein B4U80_01963 [Leptotrombidium deliense]
>RWS26620.1 Protein phosphatase 1H-like protein [Leptotrombidium deliense]
>RWS26619.1 hypothetical protein B4U80_09085 [Leptotrombidium deliense]
>RWS26618.1 vascular endothelial growth factor C-like protein [Leptotrombidium deliense]
>RWS26617.1 hypothetical protein B4U80_03165 [Leptotrombidium deliense]
>RWS26616.1 valacyclovir hydrolase-like protein [Leptotrombidium deliense]
>RWS26615.1 ATP-binding cassette sub-family E member 1-like protein [Leptotrombidium deliense]
>RWS26614.1 gamma-aminobutyric acid type B receptor subunit 1-like protein, partial [Leptotrombidium deliense]
>RWS26613.1 DDB1- and CUL4-associated factor 4-like protein [Leptotrombidium deliense]
>RWS26612.1 transcription factor 12-like isoform X4 [Leptotrombidium deliense]
>RWS26611.1 A-kinase anchor protein 17A-like protein [Leptotrombidium deliense]
>RWS26610.1 Protein grainyhead-like protein, partial [Leptotrombidium deliense]
>RWS26609.1 ethanolaminephosphotransferase 1-like protein [Leptotrombidium deliense]
>RWS26608.1 hypothetical protein B4U80_10987 [Leptotrombidium deliense]
>RWS26607.1 serine/threonine-protein kinase NIM1-like protein [Leptotrombidium deliense]
>RWS26606.1 uncharacterized protein B4U80_07129 [Leptotrombidium deliense]
>RWS26605.1 nuclear transcription factor Y subunit beta-like protein [Leptotrombidium deliense]
>RWS26604.1 vacuolar protein sorting-associated protein 41-like protein [Leptotrombidium deliense]
>RWS26603.1 choline/ethanolamine kinase-like protein [Leptotrombidium deliense]
>RWS26602.1 uncharacterized protein B4U80_02673, partial [Leptotrombidium deliense]
>RWS26601.1 pyruvate dehydrogenase protein X component-like protein, partial [Leptotrombidium deliense]
>RWS26600.1 potassium voltage-gated channel protein Shab-like protein [Leptotrombidium deliense]
>RWS26599.1 ubiquitin-conjugating enzyme E2 W-like protein [Leptotrombidium deliense]
>RWS26598.1 dynein light chain-like protein [Leptotrombidium deliense]
>RWS26597.1 U2 small nuclear ribonucleoprotein A-like protein, partial [Leptotrombidium deliense]
>RWS26596.1 uncharacterized protein B4U80_06144, partial [Leptotrombidium deliense]
>RWS26595.1 hypothetical protein B4U80_08048 [Leptotrombidium deliense]
>RWS26594.1 hypothetical protein B4U80_08047 [Leptotrombidium deliense]
>RWS26593.1 protein OSCP1-like protein, partial [Leptotrombidium deliense]
>RWS26592.1 hypothetical protein B4U80_04350 [Leptotrombidium deliense]
>RWS26591.1 G-protein coupled receptor-like protein [Leptotrombidium deliense]
>RWS26590.1 uncharacterized protein B4U80_08599, partial [Leptotrombidium deliense]
>RWS26589.1 hypothetical protein B4U80_08600, partial [Leptotrombidium deliense]
>RWS26588.1 lachesin-like protein [Leptotrombidium deliense]
>RWS26587.1 zinc finger protein-like protein [Leptotrombidium deliense]
>RWS26586.1 Protein transport protein Sec61 subunit alpha-like isoform 2, partial [Leptotrombidium deliense]
>RWS26585.1 Snake venom 5'-nucleotidase-like protein [Leptotrombidium deliense]
>RWS26584.1 hypothetical protein B4U80_04993 [Leptotrombidium deliense]
>RWS26583.1 G-protein coupled receptor-like protein [Leptotrombidium deliense]
>RWS26582.1 sex peptide receptor-like protein, partial [Leptotrombidium deliense]
>RWS26581.1 meiotic recombination protein Dmc1-like protein [Leptotrombidium deliense]
>RWS26580.1 hypothetical protein B4U80_08449 [Leptotrombidium deliense]
>RWS26579.1 26S protease regulatory subunit 6B-like protein, partial [Leptotrombidium deliense]
>RWS26578.1 putative GABA-gated ion channel-like protein [Leptotrombidium deliense]
>RWS26577.1 Gaba-gated chloride channel-like protein [Leptotrombidium deliense]
>RWS26576.1 putative leucine--tRNA ligase-like protein, partial [Leptotrombidium deliense]
>RWS26575.1 ATP-binding cassette sub-family A member 3-like protein [Leptotrombidium deliense]
>RWS26574.1 threonylcarbamoyladenosine tRNA methylthiotransferase-like protein [Leptotrombidium deliense]
>RWS26573.1 ATP-binding cassette sub-family A member 3-like protein, partial [Leptotrombidium deliense]
>RWS26572.1 hypothetical protein B4U80_04946 [Leptotrombidium deliense]
>RWS26571.1 VWA domain-containing protein-like protein [Leptotrombidium deliense]
>RWS26570.1 putative G-protein coupled receptor 83-like protein [Leptotrombidium deliense]
>RWS26569.1 neuropeptide receptor A23-like protein [Leptotrombidium deliense]
>RWS26568.1 NADH dehydrogenase [ubiquinone] 1 alpha subcomplex subunit 4-like 2, partial [Leptotrombidium deliense]
>RWS26567.1 bone morphogenetic protein 4-like protein, partial [Leptotrombidium deliense]
>RWS26566.1 proprotein convertase type 2 precursor-like protein [Leptotrombidium deliense]
>RWS26565.1 U1 small nuclear ribonucleoprotein A-like protein [Leptotrombidium deliense]
>RWS26564.1 reverse transcriptase-like protein [Leptotrombidium deliense]
>RWS26563.1 TOX high mobility group box family member 4-like isoform X7 [Leptotrombidium deliense]
>RWS26562.1 Protein NDRG3-like protein [Leptotrombidium deliense]
>RWS26561.1 exportin-6-like isoform X1 [Leptotrombidium deliense]
>RWS26560.1 T-box transcription factor-like protein, partial [Leptotrombidium deliense]
>RWS26559.1 hypothetical protein B4U80_09099, partial [Leptotrombidium deliense]
>RWS26558.1 uncharacterized protein B4U80_09098 [Leptotrombidium deliense]
>RWS26557.1 heterogeneous nuclear ribonucleoprotein K-like isoform X2 [Leptotrombidium deliense]
>RWS26556.1 transmembrane protein 5-like protein [Leptotrombidium deliense]
>RWS26555.1 vacuolar sorting protein VPS28-like protein [Leptotrombidium deliense]
>RWS26554.1 Replication protein A 70 kDa DNA-binding subunit-like protein [Leptotrombidium deliense]
>RWS26553.1 uncharacterized protein B4U80_06661, partial [Leptotrombidium deliense]
>RWS26552.1 lysine-specific demethylase 4C-like protein [Leptotrombidium deliense]
>RWS26551.1 vinculin-like protein, partial [Leptotrombidium deliense]
>RWS26550.1 macrophage mannose receptor 1-like protein [Leptotrombidium deliense]
>RWS26549.1 protein of unknown function (DUF423)-like protein [Leptotrombidium deliense]
>RWS26548.1 breast cancer anti-estrogen resistance protein 1-like protein, partial [Leptotrombidium deliense]
>RWS26547.1 hypothetical protein B4U80_06221, partial [Leptotrombidium deliense]
>RWS26546.1 substance-P receptor-like protein, partial [Leptotrombidium deliense]
>RWS26545.1 putative E3 ubiquitin-protein ligase HECTD2-like protein [Leptotrombidium deliense]
>RWS26544.1 hypothetical protein B4U80_00165 [Leptotrombidium deliense]
>RWS26543.1 hypothetical protein B4U80_00166, partial [Leptotrombidium deliense]
>RWS26542.1 uncharacterized protein B4U80_00272, partial [Leptotrombidium deliense]
>RWS26541.1 pancreatic lipase-related protein 2-like isoform X2, partial [Leptotrombidium deliense]
>RWS26540.1 tyrosine phosphatase: receptor type: K-like protein [Leptotrombidium deliense]
>RWS26539.1 hypothetical protein B4U80_01514 [Leptotrombidium deliense]
>RWS26538.1 Receptor-type tyrosine-protein phosphatase-like protein [Leptotrombidium deliense]
>RWS26537.1 sodium-dependent glucose transporter 1-like protein [Leptotrombidium deliense]
>RWS26536.1 Long-chain fatty acid transport protein 1-like protein, partial [Leptotrombidium deliense]
>RWS26535.1 mediator of RNA polymerase II transcription subunit 11-like protein [Leptotrombidium deliense]
>RWS26534.1 sepiapterin reductase-like protein [Leptotrombidium deliense]
>RWS26533.1 choline/ethanolamine kinase-like protein [Leptotrombidium deliense]
>RWS26532.1 hypothetical protein B4U80_13757 [Leptotrombidium deliense]
>RWS26531.1 organic cation transporter protein-like protein [Leptotrombidium deliense]
>RWS26530.1 organic cation transporter protein-like protein, partial [Leptotrombidium deliense]
>RWS26529.1 alpha/beta hydrolase domain-containing protein 13-like protein [Leptotrombidium deliense]
>RWS26528.1 proteasome beta2 subunit-like protein [Leptotrombidium deliense]
>RWS26527.1 uncharacterized protein B4U80_10790 [Leptotrombidium deliense]
>RWS26526.1 cytochrome P450 20A1-like protein, partial [Leptotrombidium deliense]
>RWS26525.1 spliceosome-associated protein CWC15-like protein [Leptotrombidium deliense]
>RWS26524.1 uncharacterized protein B4U80_10789 [Leptotrombidium deliense]
>RWS26523.1 chitinase-like protein [Leptotrombidium deliense]
>RWS26522.1 sodium-dependent neutral amino acid transporter B(0)AT3-like protein [Leptotrombidium deliense]
>RWS26521.1 bromodomain-containing protein 3-like isoform X2 [Leptotrombidium deliense]
>RWS26520.1 bromodomain-containing protein 2-like isoform X7 [Leptotrombidium deliense]
>RWS26519.1 Astacin-like metalloprotease toxin [Leptotrombidium deliense]
>RWS26518.1 hypothetical protein B4U80_03302 [Leptotrombidium deliense]
>RWS26517.1 low-density lipoprotein receptor-related protein 2-like protein, partial [Leptotrombidium deliense]
>RWS26516.1 Galactosylgalactosylxylosylprotein 3-beta-glucuronosyltransferase 3-like protein [Leptotrombidium deliense]
>RWS26515.1 bifunctional lysine-specific demethylase and histidyl-hydroxylase NO66-like protein, partial [Leptotrombidium deliense]
>RWS26514.1 caspase-7-like protein [Leptotrombidium deliense]
>RWS26513.1 Inositol hexakisphosphate kinase 1-like protein [Leptotrombidium deliense]
>RWS26512.1 ABC transporter-like protein, partial [Leptotrombidium deliense]
>RWS26511.1 ankyrin repeat protein-like protein, partial [Leptotrombidium deliense]
>RWS26510.1 ATP-dependent DNA helicase pif1-like protein [Leptotrombidium deliense]
>RWS26509.1 Multiple inositol polyphosphate phosphatase 1-like protein [Leptotrombidium deliense]
>RWS26508.1 Ribosomal protein S6 kinase 2 alpha-like protein [Leptotrombidium deliense]
>RWS26507.1 transmembrane protein 39A-A-like protein [Leptotrombidium deliense]
>RWS26506.1 Cs-atonal a-like protein [Leptotrombidium deliense]
>RWS26505.1 dehydrogenase-like protein [Leptotrombidium deliense]
>RWS26504.1 patatin-like phospholipase domain-containing protein 2 [Leptotrombidium deliense]
>RWS26503.1 hypothetical protein B4U80_00351 [Leptotrombidium deliense]
>RWS26502.1 uncharacterized protein B4U80_09537 [Leptotrombidium deliense]
>RWS26501.1 glycine--tRNA ligase-like protein [Leptotrombidium deliense]
>RWS26500.1 galectin-4-like protein, partial [Leptotrombidium deliense]
>RWS26499.1 transmembrane protein 151B-like protein, partial [Leptotrombidium deliense]
>RWS26498.1 ATP-dependent Clp protease proteolytic subunit-like protein [Leptotrombidium deliense]
>RWS26497.1 adenylate cyclase type 8-like protein, partial [Leptotrombidium deliense]
>RWS26496.1 serine/threonine-protein kinase 17B-like isoform X1, partial [Leptotrombidium deliense]
>RWS26495.1 Dual specificity protein phosphatase 8-like protein, partial [Leptotrombidium deliense]
>RWS26494.1 glucose dehydrogenase (acceptor)-like protein 3 [Leptotrombidium deliense]
>RWS26493.1 glucose dehydrogenase (acceptor)-like protein 3, partial [Leptotrombidium deliense]
>RWS26492.1 Leucine-rich repeat-containing protein 4B-like protein [Leptotrombidium deliense]
>RWS26491.1 epidermal growth factor receptor kinase substrate 8-like protein, partial [Leptotrombidium deliense]
>RWS26490.1 matrix metalloproteinase-25-like protein [Leptotrombidium deliense]
>RWS26489.1 replication factor C subunit 5-like protein [Leptotrombidium deliense]
>RWS26488.1 Muscle M-line assembly protein unc-89-like protein [Leptotrombidium deliense]
>RWS26487.1 nuclear receptor-binding factor 2-like protein [Leptotrombidium deliense]
>RWS26486.1 E3 ubiquitin-protein ligase RNF103-like protein, partial [Leptotrombidium deliense]
>RWS26485.1 Muscle-specific protein 20-like protein [Leptotrombidium deliense]
>RWS26484.1 hypothetical protein B4U80_08230 [Leptotrombidium deliense]
>RWS26483.1 adenosylhomocysteinase 2-like protein [Leptotrombidium deliense]
>RWS26482.1 atrial natriuretic peptide receptor 1-like protein [Leptotrombidium deliense]
>RWS26481.1 putative sodium-coupled neutral amino acid transporter 7-like protein [Leptotrombidium deliense]
>RWS26480.1 hypoxia-inducible factor 1-alpha-like protein [Leptotrombidium deliense]
>RWS26479.1 ubiquitin-conjugating enzyme E2 R2-like protein [Leptotrombidium deliense]
>RWS26478.1 Galactose-1-phosphate uridylyltransferase-like protein [Leptotrombidium deliense]
>RWS26477.1 pentatricopeptide repeat-containing protein 2-like protein [Leptotrombidium deliense]
>RWS26476.1 oxidoreductase-like protein [Leptotrombidium deliense]
>RWS26475.1 lipoprotein-like protein, partial [Leptotrombidium deliense]
>RWS26474.1 hemicentin-1-like protein, partial [Leptotrombidium deliense]
>RWS26473.1 hypothetical protein B4U80_03289 [Leptotrombidium deliense]
>RWS26472.1 hypothetical protein B4U80_05615, partial [Leptotrombidium deliense]
>RWS26471.1 hypothetical protein B4U80_02435 [Leptotrombidium deliense]
>RWS26470.1 hypothetical protein B4U80_02434 [Leptotrombidium deliense]
>RWS26469.1 hypothetical protein B4U80_02436 [Leptotrombidium deliense]
>RWS26468.1 lamin Dm0-like protein [Leptotrombidium deliense]
>RWS26467.1 alkaline ceramidase 2-like protein [Leptotrombidium deliense]
>RWS26466.1 serine/threonine-protein kinase 32B-like isoform X1 [Leptotrombidium deliense]
>RWS26465.1 TWiK family of potassium channels protein 18-like protein [Leptotrombidium deliense]
>RWS26464.1 TWiK family of potassium channels protein 18-like protein [Leptotrombidium deliense]
>RWS26463.1 hypothetical protein B4U80_12971 [Leptotrombidium deliense]
>RWS26462.1 symplekin-like protein, partial [Leptotrombidium deliense]
>RWS26461.1 hypothetical protein B4U80_02463 [Leptotrombidium deliense]
>RWS26460.1 two pore calcium channel protein 1-like protein, partial [Leptotrombidium deliense]
>RWS26459.1 Actin-related protein 5-like protein [Leptotrombidium deliense]
>RWS26458.1 serine/threonine-protein kinase Doa-like isoform X3 [Leptotrombidium deliense]
>RWS26457.1 cyclin k-like protein [Leptotrombidium deliense]
>RWS26456.1 glutamate--cysteine ligase catalytic subunit-like protein [Leptotrombidium deliense]
>RWS26455.1 zinc finger protein 82-like isoform X2, partial [Leptotrombidium deliense]
>RWS26454.1 Nuclear receptor-binding-like protein [Leptotrombidium deliense]
>RWS26453.1 platelet glycoprotein 4-like protein [Leptotrombidium deliense]
>RWS26452.1 lysM and putative peptidoglycan-binding domain-containing protein 3-like protein [Leptotrombidium deliense]
>RWS26451.1 Zinc finger protein 592-like protein [Leptotrombidium deliense]
>RWS26450.1 Laminin subunit alpha-2-like protein, partial [Leptotrombidium deliense]
>RWS26449.1 lanC-like protein 2 [Leptotrombidium deliense]
>RWS26448.1 hypothetical protein B4U80_02174 [Leptotrombidium deliense]
>RWS26447.1 DNA excision repair protein ERCC-6-like protein [Leptotrombidium deliense]
>RWS26446.1 Replication protein A 32 kDa subunit-like protein [Leptotrombidium deliense]
>RWS26445.1 replication protein A 32 kDa subunit-like protein [Leptotrombidium deliense]
>RWS26444.1 LYR motif-containing protein 4-like protein [Leptotrombidium deliense]
>RWS26443.1 Sar s 28 (heat shock protein 70-like protein 1), partial [Leptotrombidium deliense]
>RWS26442.1 cytochrome P450-like protein 20 [Leptotrombidium deliense]
>RWS26441.1 cytochrome P450-like protein 20 [Leptotrombidium deliense]
>RWS26440.1 sin3 histone deacetylase corepressor complex component SDS3-like isoform X2 [Leptotrombidium deliense]
>RWS26439.1 hypothetical protein B4U80_12975 [Leptotrombidium deliense]
>RWS26438.1 serpin-15-like protein [Leptotrombidium deliense]
>RWS26437.1 serine protease 27-like isoform X1 [Leptotrombidium deliense]
>RWS26436.1 epidermal retinol dehydrogenase 2-like protein [Leptotrombidium deliense]
>RWS26435.1 hypothetical protein B4U80_13761 [Leptotrombidium deliense]
>RWS26434.1 phosphatidylinositol 4 kinase-like protein, partial [Leptotrombidium deliense]
>RWS26433.1 serine/threonine-protein kinase 40-like protein, partial [Leptotrombidium deliense]
>RWS26432.1 U3 small nucleolar RNA-associated protein 14 A-like protein, partial [Leptotrombidium deliense]
>RWS26431.1 neuropilin and tolloid-like protein 1 [Leptotrombidium deliense]
>RWS26430.1 uncharacterized protein B4U80_08312, partial [Leptotrombidium deliense]
>RWS26429.1 amyloid protein-binding protein 2-like protein [Leptotrombidium deliense]
>RWS26428.1 hypothetical protein B4U80_09325 [Leptotrombidium deliense]
>RWS26427.1 ubiquinol-cytochrome c reductase-like protein [Leptotrombidium deliense]
>RWS26426.1 calbindin-32-like protein [Leptotrombidium deliense]
>RWS26425.1 exocyst complex component 4-like protein [Leptotrombidium deliense]
>RWS26424.1 CDK5 regulatory subunit-associated protein 1-like protein [Leptotrombidium deliense]
>RWS26423.1 lysosomal alpha-glucosidase-like protein [Leptotrombidium deliense]
>RWS26422.1 cuticle protein 16.8-like protein, partial [Leptotrombidium deliense]
>RWS26421.1 hypothetical protein B4U80_05382 [Leptotrombidium deliense]
>RWS26420.1 Leucine-rich repeat-containing protein 15-like protein [Leptotrombidium deliense]
>RWS26419.1 Glycoprotein 3-alpha-L-fucosyltransferase A-like protein [Leptotrombidium deliense]
>RWS26418.1 uncharacterized protein B4U80_08299 [Leptotrombidium deliense]
>RWS26417.1 ras-related protein Rab-32-like protein [Leptotrombidium deliense]
>RWS26416.1 myotubularin-related protein 11-like protein [Leptotrombidium deliense]
>RWS26415.1 Secreted frizzled-related protein 5-like protein [Leptotrombidium deliense]
>RWS26414.1 echinoderm microtubule-associated protein-like protein, partial [Leptotrombidium deliense]
>RWS26413.1 metabotropic glutamate receptor 1-like protein [Leptotrombidium deliense]
>RWS26412.1 metabotropic glutamate receptor 1-like protein 2 [Leptotrombidium deliense]
>RWS26411.1 metabotropic glutamate receptor 5-like protein, partial [Leptotrombidium deliense]
>RWS26410.1 S-adenosylmethionine synthase-like isoform X2 [Leptotrombidium deliense]
>RWS26409.1 Beta-glucuronidase-like protein [Leptotrombidium deliense]
>RWS26408.1 pre-mRNA-splicing factor CWC22-like protein, partial [Leptotrombidium deliense]
>RWS26407.1 DNA-(apurinic or apyrimidinic site) lyase 2-like isoform X1 [Leptotrombidium deliense]
>RWS26406.1 Der_and-312 phosphate carrier protein-like protein, partial [Leptotrombidium deliense]
>RWS26405.1 hypothetical protein B4U80_11399 [Leptotrombidium deliense]
>RWS26404.1 Down syndrome cell adhesion molecule-like protein Dscam2 [Leptotrombidium deliense]
>RWS26403.1 protein gooseberry-like protein [Leptotrombidium deliense]
>RWS26402.1 etoposide-induced protein 2.4-like protein [Leptotrombidium deliense]
>RWS26401.1 G protein pathway suppressor 2-like protein [Leptotrombidium deliense]
>RWS26400.1 serine/threonine-protein phosphatase 2A 65 kDa regulatory subunit A alpha isoform-like protein [Leptotrombidium deliense]
>RWS26399.1 glutamate-gated chloride channel-like protein [Leptotrombidium deliense]
>RWS26398.1 empty spiracles-like protein [Leptotrombidium deliense]
>RWS26397.1 2-amino-3-ketobutyrate coenzyme A ligase-like protein [Leptotrombidium deliense]
>RWS26396.1 Yae1 N terminal domain containing protein-like protein [Leptotrombidium deliense]
>RWS26395.1 tyrosine-protein kinase transmembrane receptor Ror2-like protein, partial [Leptotrombidium deliense]
>RWS26394.1 39S ribosomal protein L38-like protein [Leptotrombidium deliense]
>RWS26393.1 protein OPI10-like protein [Leptotrombidium deliense]
>RWS26392.1 iron-sulfur cluster assembly 2-like protein [Leptotrombidium deliense]
>RWS26391.1 tRNA (cytosine(38)-C(5))-methyltransferase-like protein [Leptotrombidium deliense]
>RWS26390.1 protein UBASH3A-like protein [Leptotrombidium deliense]
>RWS26389.1 aspartate aminotransferase: cytoplasmic-like protein [Leptotrombidium deliense]
>RWS26388.1 ubiquitin carboxyl-terminal hydrolase 29-like protein [Leptotrombidium deliense]
>RWS26387.1 gag protein-like protein [Leptotrombidium deliense]
>RWS26386.1 NADP-dependent malic enzyme-like isoform X2 [Leptotrombidium deliense]
>RWS26385.1 glutamate receptor: ionotropic kainate 3-like protein 2, partial [Leptotrombidium deliense]
>RWS26384.1 hypothetical protein B4U80_12984 [Leptotrombidium deliense]
>RWS26383.1 paired box pox-neuro protein-like protein [Leptotrombidium deliense]
>RWS26382.1 Leucine-rich repeat neuronal protein 2-like protein [Leptotrombidium deliense]
>RWS26381.1 collagen alpha chain-like isoform X10, partial [Leptotrombidium deliense]
>RWS26380.1 hypothetical protein B4U80_09369 [Leptotrombidium deliense]
>RWS26379.1 aquaporin-9-like protein [Leptotrombidium deliense]
>RWS26378.1 aquaporin-9-like protein [Leptotrombidium deliense]
>RWS26377.1 dual 3':5'-cyclic-AMP and -GMP phosphodiesterase 11-like protein, partial [Leptotrombidium deliense]
>RWS26376.1 maternal embryonic leucine zipper kinase-like protein 1, partial [Leptotrombidium deliense]
>RWS26375.1 heat shock cognate 71 kDa protein-like protein [Leptotrombidium deliense]
>RWS26374.1 glutamate receptor ionotropic: kainate 2-like protein [Leptotrombidium deliense]
>RWS26373.1 hypothetical protein B4U80_06713 [Leptotrombidium deliense]
>RWS26372.1 putative L-aspartate dehydrogenase-like isoform X2 [Leptotrombidium deliense]
>RWS26371.1 CD63 antigen-like protein [Leptotrombidium deliense]
>RWS26370.1 hypothetical protein B4U80_06469 [Leptotrombidium deliense]
>RWS26369.1 glutamate receptor ionotropic: kainate 2-like protein [Leptotrombidium deliense]
>RWS26368.1 ACP receptor 2 long-like protein [Leptotrombidium deliense]
>RWS26367.1 inhibitor of apoptosis-like protein [Leptotrombidium deliense]
>RWS26366.1 hypothetical protein B4U80_00010 [Leptotrombidium deliense]
>RWS26365.1 natural resistance-associated macrophage protein 2-like protein [Leptotrombidium deliense]
>RWS26364.1 5-methyltetrahydropteroyltriglutamate--homocysteine S-methyltransferase-like protein [Leptotrombidium deliense]
>RWS26363.1 uncharacterized protein B4U80_01213, partial [Leptotrombidium deliense]
>RWS26362.1 calcium/calmodulin-dependent protein kinase type II alpha chain-like protein, partial [Leptotrombidium deliense]
>RWS26361.1 X-ray repair cross-complementing protein 5-like protein [Leptotrombidium deliense]
>RWS26360.1 26S proteasome non-ATPase regulatory subunit 1-like protein [Leptotrombidium deliense]
>RWS26359.1 homeobox protein OTX1-like protein [Leptotrombidium deliense]
>RWS26358.1 hormone-sensitive lipase-like isoform X2 [Leptotrombidium deliense]
>RWS26357.1 Glucose-fructose oxidoreductase domain-containing protein 1-like protein, partial [Leptotrombidium deliense]
>RWS26356.1 photoreceptor-specific nuclear receptor-like protein, partial [Leptotrombidium deliense]
>RWS26355.1 tripartite motif-containing protein 2-like protein [Leptotrombidium deliense]
>RWS26354.1 protein SMG5-like isoform X2, partial [Leptotrombidium deliense]
>RWS26353.1 ecdysone receptor-like protein [Leptotrombidium deliense]
>RWS26352.1 telomerase-binding protein EST1A-like protein [Leptotrombidium deliense]
>RWS26351.1 nose resistant to fluoxetine protein 6-like protein, partial [Leptotrombidium deliense]
>RWS26350.1 E3 ubiquitin-protein ligase MIB2-like protein, partial [Leptotrombidium deliense]
>RWS26349.1 Long-chain-fatty-acid--CoA ligase 3-like protein [Leptotrombidium deliense]
>RWS26348.1 hypothetical protein B4U80_01102 [Leptotrombidium deliense]
>RWS26347.1 Serine hydrolase-like protein [Leptotrombidium deliense]
>RWS26346.1 zinc transporter 1-like protein [Leptotrombidium deliense]
>RWS26345.1 hypothetical protein B4U80_12986 [Leptotrombidium deliense]
>RWS26344.1 uncharacterized protein B4U80_12987 [Leptotrombidium deliense]
>RWS26343.1 cyclin-dependent kinase 20-like protein [Leptotrombidium deliense]
>RWS26342.1 uncharacterized protein B4U80_09063 [Leptotrombidium deliense]
>RWS26341.1 uncharacterized protein B4U80_07228 [Leptotrombidium deliense]
>RWS26340.1 alpha-tocopherol transfer protein-like protein [Leptotrombidium deliense]
>RWS26339.1 elongation of very long chain fatty acids protein-like isoform X2 [Leptotrombidium deliense]
>RWS26338.1 DUF1057 domain containing protein-like protein [Leptotrombidium deliense]
>RWS26337.1 1-phosphatidylinositol-4:5-bisphosphate phosphodiesterase epsilon-1-like protein, partial [Leptotrombidium deliense]
>RWS26336.1 BDNF/NT-3 growth factors receptor-like protein, partial [Leptotrombidium deliense]
>RWS26335.1 hypothetical protein B4U80_05259 [Leptotrombidium deliense]
>RWS26334.1 symplekin-like protein [Leptotrombidium deliense]
>RWS26333.1 structural maintenance of chromosomes protein 5-like protein [Leptotrombidium deliense]
>RWS26332.1 transcription factor SPT20-like protein [Leptotrombidium deliense]
>RWS26331.1 hypothetical protein B4U80_05562 [Leptotrombidium deliense]
>RWS26330.1 ubiquitin carboxyl-terminal hydrolase 36-like protein, partial [Leptotrombidium deliense]
>RWS26329.1 Zinc finger CCCH domain-containing protein 15-like protein [Leptotrombidium deliense]
>RWS26328.1 hypothetical protein B4U80_07372 [Leptotrombidium deliense]
>RWS26327.1 caspase-1-like protein [Leptotrombidium deliense]
>RWS26326.1 Longitudinals lacking protein-like protein [Leptotrombidium deliense]
>RWS26325.1 SET and MYND domain-containing protein 4-like protein [Leptotrombidium deliense]
>RWS26324.1 E3 ubiquitin-protein ligase MIB2-like isoform X2, partial [Leptotrombidium deliense]
>RWS26323.1 28S ribosomal protein S18a-like protein, partial [Leptotrombidium deliense]
>RWS26322.1 protein phosphatase 1 regulatory subunit 14C-like protein [Leptotrombidium deliense]
>RWS26321.1 26S proteasome non-ATPase regulatory subunit 2-like protein, partial [Leptotrombidium deliense]
>RWS26320.1 tyrosine phosphatase-like protein, partial [Leptotrombidium deliense]
>RWS26319.1 gamma-taxilin-like protein [Leptotrombidium deliense]
>RWS26318.1 ADP-ribosylation factor-like protein 13B [Leptotrombidium deliense]
>RWS26317.1 hypothetical protein B4U80_03713, partial [Leptotrombidium deliense]
>RWS26316.1 metabotropic glutamate receptor 1-like protein, partial [Leptotrombidium deliense]
>RWS26315.1 histone-lysine N-methyltransferase EHMT2-like protein [Leptotrombidium deliense]
>RWS26314.1 Down syndrome cell adhesion molecule-like protein Dscam2 [Leptotrombidium deliense]
>RWS26313.1 cholecystokinin receptor-like protein [Leptotrombidium deliense]
>RWS26312.1 serine/threonine-protein kinase/endoribonuclease IRE1-like protein [Leptotrombidium deliense]
>RWS26311.1 hypothetical protein B4U80_04605 [Leptotrombidium deliense]
>RWS26310.1 CCAAT/enhancer-binding protein alpha-like protein [Leptotrombidium deliense]
>RWS26309.1 hypothetical protein B4U80_06612 [Leptotrombidium deliense]
>RWS26308.1 metabotropic glutamate receptor 1-like protein [Leptotrombidium deliense]
>RWS26307.1 zinc finger protein Xfin-like protein, partial [Leptotrombidium deliense]
>RWS26306.1 DnaJ-like protein subfamily A member 2 [Leptotrombidium deliense]
>RWS26305.1 elongation factor 1-beta-like protein [Leptotrombidium deliense]
>RWS26304.1 lachesin-like isoform X2 [Leptotrombidium deliense]
>RWS26303.1 Ras-related protein Rab-30-like protein [Leptotrombidium deliense]
>RWS26302.1 Calcipressin-3-like protein [Leptotrombidium deliense]
>RWS26301.1 chitinase-like protein 1 [Leptotrombidium deliense]
>RWS26300.1 uncharacterized protein B4U80_05327, partial [Leptotrombidium deliense]
>RWS26299.1 ATP synthase subunit gamma-like protein [Leptotrombidium deliense]
>RWS26298.1 N(4)-(Beta-N-acetylglucosaminyl)-L-asparaginase-like protein [Leptotrombidium deliense]
>RWS26296.1 cysteine peptidase 2 family C54 protein-like protein [Leptotrombidium deliense]
>RWS26295.1 Caseinolytic peptidase B-like protein [Leptotrombidium deliense]
>RWS26294.1 diphthamide biosynthesis protein 1-like protein, partial [Leptotrombidium deliense]
>RWS26293.1 5-demethoxyubiquinone hydroxylase-like protein [Leptotrombidium deliense]
>RWS26292.1 uncharacterized protein B4U80_11514 [Leptotrombidium deliense]
>RWS26291.1 Organic cation transporter 1-like protein [Leptotrombidium deliense]
>RWS26290.1 atrial natriuretic peptide receptor 1-like protein, partial [Leptotrombidium deliense]
>RWS26289.1 mitogen-activated protein kinase kinase kinase 7-like isoform X1 [Leptotrombidium deliense]
>RWS26288.1 hypothetical protein B4U80_10619 [Leptotrombidium deliense]
>RWS26287.1 chromobox-like protein 5, partial [Leptotrombidium deliense]
>RWS26286.1 hypothetical protein B4U80_12991 [Leptotrombidium deliense]
>RWS26285.1 hypothetical protein B4U80_04150 [Leptotrombidium deliense]
>RWS26284.1 cytoglobin-1-like protein [Leptotrombidium deliense]
>RWS26283.1 glycogen phosphorylase-like isoform X1 [Leptotrombidium deliense]
>RWS26282.1 tyrosine-protein kinase transmembrane receptor ROR1-like protein, partial [Leptotrombidium deliense]
>RWS26281.1 ABC transporter sub-family G-like protein 1 [Leptotrombidium deliense]
>RWS26280.1 Venom serine carboxypeptidase-like protein, partial [Leptotrombidium deliense]
>RWS26279.1 putative serine carboxypeptidase CPVL-like protein [Leptotrombidium deliense]
>RWS26278.1 hypothetical protein B4U80_00416 [Leptotrombidium deliense]
>RWS26277.1 lethal(2) giant larvae protein 1-like isoform X2 [Leptotrombidium deliense]
>RWS26276.1 uncharacterized protein B4U80_14861 [Leptotrombidium deliense]
>RWS26275.1 pre-mRNA splicing factor-like protein [Leptotrombidium deliense]
>RWS26274.1 glycerol kinase-like protein, partial [Leptotrombidium deliense]
>RWS26273.1 G-protein coupled receptor-like protein [Leptotrombidium deliense]
>RWS26272.1 hypothetical protein B4U80_13769 [Leptotrombidium deliense]
>RWS26271.1 major facilitator superfamily domain-containing protein 12-like protein [Leptotrombidium deliense]
>RWS26270.1 acyl-CoA desaturase-like isoform X2 [Leptotrombidium deliense]
>RWS26269.1 Stearoyl-CoA desaturase 5-like protein [Leptotrombidium deliense]
>RWS26268.1 uncharacterized protein B4U80_02341 [Leptotrombidium deliense]
>RWS26267.1 hypothetical protein B4U80_05675 [Leptotrombidium deliense]
>RWS26266.1 activator of basal transcription-like protein, partial [Leptotrombidium deliense]
>RWS26265.1 Cell division cycle protein 27-like protein [Leptotrombidium deliense]
>RWS26264.1 F-BAR domain only protein 2-like protein, partial [Leptotrombidium deliense]
>RWS26263.1 cytoplasmic polyadenylation element-binding protein 3-like protein, partial [Leptotrombidium deliense]
>RWS26262.1 Neuropilin and tolloid-like protein 2 [Leptotrombidium deliense]
>RWS26261.1 NTF2-related export protein 1-like protein [Leptotrombidium deliense]
>RWS26260.1 Integrator complex subunit 2-like protein [Leptotrombidium deliense]
>RWS26259.1 hypothetical protein B4U80_12993 [Leptotrombidium deliense]
>RWS26258.1 methyltransferase-like protein 23 isoform X1 [Leptotrombidium deliense]
>RWS26257.1 39S ribosomal protein L35-like protein [Leptotrombidium deliense]
>RWS26256.1 Nuclear RNA export factor 1-like protein [Leptotrombidium deliense]
>RWS26255.1 protein TRC8-like protein [Leptotrombidium deliense]
>RWS26254.1 hypothetical protein B4U80_00979, partial [Leptotrombidium deliense]
>RWS26253.1 metabotropic glutamate receptor 4-like protein [Leptotrombidium deliense]
>RWS26252.1 lon protease-like protein [Leptotrombidium deliense]
>RWS26251.1 Synaptotagmin-4-like protein, partial [Leptotrombidium deliense]
>RWS26250.1 aggrecan core protein-like protein [Leptotrombidium deliense]
>RWS26249.1 putative ferric-chelate reductase 1-like protein [Leptotrombidium deliense]
>RWS26248.1 ubiquitin-protein ligase E3C-like protein [Leptotrombidium deliense]
>RWS26247.1 WD repeat domain-containing protein 83-like protein [Leptotrombidium deliense]
>RWS26246.1 Na/Pi-cotransporter-like protein [Leptotrombidium deliense]
>RWS26245.1 putative defense protein 3-like protein [Leptotrombidium deliense]
>RWS26244.1 hypothetical protein B4U80_05233 [Leptotrombidium deliense]
>RWS26243.1 rapamycin-insensitive companion of mTOR-like isoform X1 [Leptotrombidium deliense]
>RWS26242.1 cadherin-86C-like protein [Leptotrombidium deliense]
>RWS26241.1 speckle-type POZ protein B-like protein [Leptotrombidium deliense]
>RWS26240.1 anaphase-promoting complex subunit 11-like protein [Leptotrombidium deliense]
>RWS26239.1 uncharacterized protein B4U80_01246 [Leptotrombidium deliense]
>RWS26238.1 cornichon-like protein [Leptotrombidium deliense]
>RWS26237.1 Timeless-like protein [Leptotrombidium deliense]
>RWS26236.1 hypothetical protein B4U80_11175 [Leptotrombidium deliense]
>RWS26235.1 glycogen phosphorylase-like isoform X1, partial [Leptotrombidium deliense]
>RWS26234.1 ataxin-3-like isoform X2 [Leptotrombidium deliense]
>RWS26233.1 hypothetical protein B4U80_02737, partial [Leptotrombidium deliense]
>RWS26232.1 BTB/POZ domain-containing protein 10-like protein [Leptotrombidium deliense]
>RWS26231.1 hypothetical protein B4U80_11071 [Leptotrombidium deliense]
>RWS26230.1 OTU domain-containing protein 6B-like protein [Leptotrombidium deliense]
>RWS26229.1 eukaryotic translation initiation factor 2 subunit 2-like protein [Leptotrombidium deliense]
>RWS26228.1 tyrosine-protein phosphatase non-receptor type 2-like protein [Leptotrombidium deliense]
>RWS26227.1 cyclopropane-fatty-acyl-phospholipid synthase-like protein [Leptotrombidium deliense]
>RWS26226.1 zinc finger protein 345-like protein [Leptotrombidium deliense]
>RWS26225.1 hypothetical protein B4U80_13774 [Leptotrombidium deliense]
>RWS26224.1 Homeotic protein caudal-like protein [Leptotrombidium deliense]
>RWS26223.1 60s ribosomal protein L14-like protein [Leptotrombidium deliense]
>RWS26222.1 39S ribosomal protein L43-like protein [Leptotrombidium deliense]
>RWS26221.1 Nanos like protein 1-like protein [Leptotrombidium deliense]
>RWS26220.1 hypothetical protein B4U80_07919 [Leptotrombidium deliense]
>RWS26219.1 transmembrane protein 14C-like protein [Leptotrombidium deliense]
>RWS26218.1 putative NADH dehydrogenase [ubiquinone] 1 alpha subcomplex subunit 12-like protein [Leptotrombidium deliense]
>RWS26217.1 hypothetical protein B4U80_00127 [Leptotrombidium deliense]
>RWS26216.1 hypothetical protein B4U80_00126, partial [Leptotrombidium deliense]
>RWS26215.1 trypsin-1-like protein [Leptotrombidium deliense]
>RWS26214.1 UV radiation resistance associated protein-like protein [Leptotrombidium deliense]
>RWS26213.1 stearoyl-CoA desaturase-like protein [Leptotrombidium deliense]
>RWS26212.1 forkhead box protein L2-like protein, partial [Leptotrombidium deliense]
>RWS26211.1 vesicle coat complex COPI: beta' subunit-like protein [Leptotrombidium deliense]
>RWS26210.1 hypothetical protein B4U80_05905 [Leptotrombidium deliense]
>RWS26209.1 hypothetical protein B4U80_05906, partial [Leptotrombidium deliense]
>RWS26208.1 Poly(ADP-ribose) polymerase pme-5-like protein [Leptotrombidium deliense]
>RWS26207.1 nicotinic acetylcholine receptor alpha 5 subunit-like protein [Leptotrombidium deliense]
>RWS26206.1 Transmembrane protease serine 2-like protein [Leptotrombidium deliense]
>RWS26205.1 dna-directed rna polymerase i complex subunit rpa2-like protein [Leptotrombidium deliense]
>RWS26204.1 exocyst complex component 3-like protein, partial [Leptotrombidium deliense]
>RWS26203.1 uncharacterized protein B4U80_09656 [Leptotrombidium deliense]
>RWS26202.1 hypothetical protein B4U80_09657 [Leptotrombidium deliense]
>RWS26201.1 venom protease-like protein [Leptotrombidium deliense]
>RWS26200.1 uncharacterized protein B4U80_09788, partial [Leptotrombidium deliense]
>RWS26199.1 Vascular endothelial growth factor receptor 3-like protein [Leptotrombidium deliense]
>RWS26198.1 hypothetical protein B4U80_12998 [Leptotrombidium deliense]
>RWS26197.1 hypothetical protein B4U80_05609 [Leptotrombidium deliense]
>RWS26196.1 hypothetical protein B4U80_05610 [Leptotrombidium deliense]
>RWS26195.1 hypothetical protein B4U80_12999 [Leptotrombidium deliense]
>RWS26194.1 serine/threonine-protein kinase tousled-like 1, partial [Leptotrombidium deliense]
>RWS26193.1 ceramide synthase 6-like protein [Leptotrombidium deliense]
>RWS26192.1 Dystrophin:-like isoforms A/C/F/G/H, partial [Leptotrombidium deliense]
>RWS26191.1 hairy/enhancer-of-split related with YRPW motif protein-like protein [Leptotrombidium deliense]
>RWS26190.1 follistatin-A-like protein, partial [Leptotrombidium deliense]
>RWS26189.1 uncharacterized protein B4U80_05196 [Leptotrombidium deliense]
>RWS26188.1 85/88 kDa calcium-independent phospholipase A2-like protein [Leptotrombidium deliense]
>RWS26187.1 hypothetical protein B4U80_08892 [Leptotrombidium deliense]
>RWS26186.1 putative multidrug resistance-associated: lethal 03659-like isoform x5 protein, partial [Leptotrombidium deliense]
>RWS26185.1 hypothetical protein B4U80_13775 [Leptotrombidium deliense]
>RWS26184.1 hypothetical protein B4U80_01562, partial [Leptotrombidium deliense]
>RWS26183.1 hypothetical protein B4U80_08885, partial [Leptotrombidium deliense]
>RWS26182.1 CRE-SER-4 protein-like protein [Leptotrombidium deliense]
>RWS26181.1 hypothetical protein B4U80_08884 [Leptotrombidium deliense]
>RWS26180.1 Sorting nexin-32-like protein [Leptotrombidium deliense]
>RWS26179.1 PAN domain containing protein 1-like protein, partial [Leptotrombidium deliense]
>RWS26178.1 hypothetical protein B4U80_00507 [Leptotrombidium deliense]
>RWS26177.1 UPF0600 protein C5orf51-like protein [Leptotrombidium deliense]
>RWS26176.1 DDB1- and CUL4-associated factor 7-like protein, partial [Leptotrombidium deliense]
>RWS26175.1 guanylate cyclase 32E-like protein [Leptotrombidium deliense]
>RWS26174.1 uncharacterized protein B4U80_09535, partial [Leptotrombidium deliense]
>RWS26173.1 rap1 GTPase-GDP dissociation stimulator 1-B-like protein, partial [Leptotrombidium deliense]
>RWS26172.1 ras association domain-containing protein 2-like protein [Leptotrombidium deliense]
>RWS26171.1 ras-related protein Rab-32-like isoform X1 [Leptotrombidium deliense]
>RWS26170.1 calcineurin subunit B type 2-like protein [Leptotrombidium deliense]
>RWS26169.1 elongation factor-1 gamma-like protein, partial [Leptotrombidium deliense]
>RWS26168.1 serine protease hepsin-like protein [Leptotrombidium deliense]
>RWS26167.1 proteasome subunit alpha type-2-like protein [Leptotrombidium deliense]
>RWS26166.1 thyroid hormone receptor-associated protein-like protein, partial [Leptotrombidium deliense]
>RWS26165.1 2-acylglycerol O-acyltransferase 1-like protein, partial [Leptotrombidium deliense]
>RWS26164.1 hypothetical protein B4U80_10297 [Leptotrombidium deliense]
>RWS26163.1 breast cancer type 1 susceptibility protein-like isoform X1 [Leptotrombidium deliense]
>RWS26162.1 ATP-dependent 6-phosphofructokinase-like isoform X2 [Leptotrombidium deliense]
>RWS26161.1 hypothetical protein B4U80_08458 [Leptotrombidium deliense]
>RWS26160.1 ABC transporter sub-family G-like protein 1 [Leptotrombidium deliense]
>RWS26159.1 uncharacterized protein B4U80_01777 [Leptotrombidium deliense]
>RWS26158.1 ADP-ribosylation factor 1-like isoform X3 [Leptotrombidium deliense]
>RWS26157.1 Cheerio / Filamin-A/C -like protein [Leptotrombidium deliense]
>RWS26156.1 low-density lipoprotein receptor-like protein [Leptotrombidium deliense]
>RWS26155.1 HORMA domain-containing protein 1-like protein [Leptotrombidium deliense]
>RWS26154.1 hypothetical protein B4U80_04109 [Leptotrombidium deliense]
>RWS26153.1 hypothetical protein B4U80_13004 [Leptotrombidium deliense]
>RWS26152.1 Presequence protease-like protein [Leptotrombidium deliense]
>RWS26151.1 solute carrier family 35 member G1-like protein, partial [Leptotrombidium deliense]
>RWS26150.1 hypothetical protein B4U80_03293 [Leptotrombidium deliense]
>RWS26149.1 autophagy-related protein 16-like protein, partial [Leptotrombidium deliense]
>RWS26148.1 peptidyl-prolyl cis-trans isomerase FKBP8-like protein, partial [Leptotrombidium deliense]
>RWS26147.1 hypothetical protein B4U80_05869, partial [Leptotrombidium deliense]
>RWS26146.1 Plexin-A2-like protein [Leptotrombidium deliense]
>RWS26145.1 hypothetical protein B4U80_13777 [Leptotrombidium deliense]
>RWS26144.1 pol polyprotein-like protein [Leptotrombidium deliense]
>RWS26143.1 N-acetyltransferase 6-like protein [Leptotrombidium deliense]
>RWS26142.1 calpain-5-like protein [Leptotrombidium deliense]
>RWS26141.1 growth arrest-specific protein 1-like protein [Leptotrombidium deliense]
>RWS26140.1 hypothetical protein B4U80_13778, partial [Leptotrombidium deliense]
>RWS26139.1 apoptosis-inducing factor 3-like isoform X4 [Leptotrombidium deliense]
>RWS26138.1 hypothetical protein B4U80_13006 [Leptotrombidium deliense]
>RWS26137.1 hypothetical protein B4U80_13779 [Leptotrombidium deliense]
>RWS26136.1 phosphoribosylformylglycinamidine synthase-like protein [Leptotrombidium deliense]
>RWS26135.1 hypothetical protein B4U80_08796 [Leptotrombidium deliense]
>RWS26134.1 vacuolar protein-sorting-associated protein 25-like protein [Leptotrombidium deliense]
>RWS26133.1 hypothetical protein B4U80_08797, partial [Leptotrombidium deliense]
>RWS26132.1 Major Facilitator-like protein 5, partial [Leptotrombidium deliense]
>RWS26131.1 lysosomal alpha-mannosidase-like protein, partial [Leptotrombidium deliense]
>RWS26130.1 nuclear pore complex protein Nup155-like protein, partial [Leptotrombidium deliense]
>RWS26129.1 craniofacial development protein 1-like protein [Leptotrombidium deliense]
>RWS26128.1 DNA repair protein RAD50-like protein [Leptotrombidium deliense]
>RWS26127.1 hypothetical protein B4U80_04906 [Leptotrombidium deliense]
>RWS26126.1 slit 3 protein-like protein [Leptotrombidium deliense]
>RWS26125.1 uncharacterized protein B4U80_01664, partial [Leptotrombidium deliense]
>RWS26124.1 hypothetical protein B4U80_13007 [Leptotrombidium deliense]
>RWS26123.1 katanin p80 WD40 repeat-containing subunit B1-like protein, partial [Leptotrombidium deliense]
>RWS26122.1 anoctamin-1-like protein, partial [Leptotrombidium deliense]
>RWS26121.1 hypothetical protein B4U80_07266, partial [Leptotrombidium deliense]
>RWS26120.1 hypothetical protein B4U80_00077 [Leptotrombidium deliense]
>RWS26119.1 uncharacterized protein B4U80_13008 [Leptotrombidium deliense]
>RWS26118.1 methyltransferase-like protein 9 isoform X3 [Leptotrombidium deliense]
>RWS26117.1 protein D2-like isoform X2 [Leptotrombidium deliense]
>RWS26116.1 innexin inx2-like protein [Leptotrombidium deliense]
>RWS26115.1 OV-16 antigen precursor-like protein [Leptotrombidium deliense]
>RWS26114.1 hypothetical protein B4U80_13009 [Leptotrombidium deliense]
>RWS26113.1 alanyl-tRNA synthetase-like protein [Leptotrombidium deliense]
>RWS26112.1 putative dolichyl pyrophosphate Glc1Man9GlcNAc2 alpha-1:3-glucosyltransferase-like protein, partial [Leptotrombidium deliense]
>RWS26111.1 glycine receptor subunit alphaz1-like protein [Leptotrombidium deliense]
>RWS26110.1 glycine receptor subunit alpha-2-like protein, partial [Leptotrombidium deliense]
>RWS26109.1 atrial natriuretic peptide-converting enzyme-like protein, partial [Leptotrombidium deliense]
>RWS26108.1 importin subunit beta-1-like protein, partial [Leptotrombidium deliense]
>RWS26107.1 glutamate-gated chloride channel-like protein [Leptotrombidium deliense]
>RWS26106.1 ubiquitin specific proteinase-like protein [Leptotrombidium deliense]
>RWS26105.1 tRNA methyltransferase-like protein [Leptotrombidium deliense]
>RWS26104.1 transmembrane and TPR repeat-containing protein-like protein [Leptotrombidium deliense]
>RWS26103.1 phosphopantothenoylcysteine decarboxylase-like protein [Leptotrombidium deliense]
>RWS26102.1 DNA-binding protein Ets97D-like protein [Leptotrombidium deliense]
>RWS26101.1 ras-related and estrogen-regulated growth inhibitor-like protein, partial [Leptotrombidium deliense]
>RWS26100.1 puromycin-sensitive aminopeptidase-like isoform X2 [Leptotrombidium deliense]
>RWS26099.1 dynamin-binding protein-like protein, partial [Leptotrombidium deliense]
>RWS26098.1 metabotropic glutamate receptor 8-like protein [Leptotrombidium deliense]
>RWS26097.1 hypothetical protein B4U80_04369, partial [Leptotrombidium deliense]
>RWS26096.1 putative mucin-2-like protein [Leptotrombidium deliense]
>RWS26095.1 ankyrin repeat domain-containing protein 17-like isoform X4, partial [Leptotrombidium deliense]
>RWS26094.1 3-hydroxyacyl-CoA dehydrogenase type-2-like protein [Leptotrombidium deliense]
>RWS26093.1 RIMS-binding protein 2-like protein [Leptotrombidium deliense]
>RWS26092.1 DNA polymerase-like protein [Leptotrombidium deliense]
>RWS26091.1 ribulose-phosphate 3-epimerase-like protein [Leptotrombidium deliense]
>RWS26090.1 hypothetical protein B4U80_10450, partial [Leptotrombidium deliense]
>RWS26089.1 Eukaryotic translation initiation factor 3 subunit D-like protein [Leptotrombidium deliense]
>RWS26088.1 sodium-dependent glucose transporter 1-like protein [Leptotrombidium deliense]
>RWS26087.1 NADH dehydrogenase [ubiquinone] 1 beta subcomplex subunit 8-like protein [Leptotrombidium deliense]
>RWS26086.1 inscuteable-like protein, partial [Leptotrombidium deliense]
>RWS26085.1 uronyl 2-sulfotransferase-like isoform X1 [Leptotrombidium deliense]
>RWS26084.1 oxidoreductase-like protein [Leptotrombidium deliense]
>RWS26083.1 ornithine decarboxylase 2-like protein [Leptotrombidium deliense]
>RWS26082.1 hypothetical protein B4U80_08294 [Leptotrombidium deliense]
>RWS26081.1 cuticle protein 57A-like protein 1, partial [Leptotrombidium deliense]
>RWS26080.1 monocarboxylate transporter 12-like protein [Leptotrombidium deliense]
>RWS26079.1 calbindin-32-like protein, partial [Leptotrombidium deliense]
>RWS26078.1 protein-glutamine gamma-glutamyltransferase 5-like protein [Leptotrombidium deliense]
>RWS26077.1 hypothetical protein B4U80_13012 [Leptotrombidium deliense]
>RWS26076.1 cytochrome b-c1 complex subunit Rieske-like protein, partial [Leptotrombidium deliense]
>RWS26075.1 deoxyribose-phosphate aldolase-like protein [Leptotrombidium deliense]
>RWS26074.1 beta-1-syntrophin-like protein [Leptotrombidium deliense]
>RWS26073.1 baculoviral IAP repeat-containing protein 7-like isoform X2 [Leptotrombidium deliense]
>RWS26072.1 hypothetical protein B4U80_14863 [Leptotrombidium deliense]
>RWS26071.1 protein twisted gastrulation-like protein [Leptotrombidium deliense]
>RWS26070.1 uncharacterized protein B4U80_07936 [Leptotrombidium deliense]
>RWS26069.1 uncharacterized protein B4U80_07935 [Leptotrombidium deliense]
>RWS26068.1 mitogen-activated protein kinase-like protein [Leptotrombidium deliense]
>RWS26067.1 diacylglycerol kinase-like protein [Leptotrombidium deliense]
>RWS26066.1 hypothetical protein B4U80_07132 [Leptotrombidium deliense]
>RWS26065.1 hypothetical protein B4U80_07131 [Leptotrombidium deliense]
>RWS26064.1 kinesin-like protein KIF2A, partial [Leptotrombidium deliense]
>RWS26063.1 ras and EF-hand domain-containing protein-like isoform X3 [Leptotrombidium deliense]
>RWS26062.1 46 kDa FK506-binding nuclear protein-like protein [Leptotrombidium deliense]
>RWS26061.1 nicotinic acetylcholine receptor subunit alpha 1-like protein [Leptotrombidium deliense]
>RWS26060.1 E3 ubiquitin-protein ligase RNF115-like isoform X1 [Leptotrombidium deliense]
>RWS26059.1 ATP-dependent RNA helicase DDX42-like protein, partial [Leptotrombidium deliense]
>RWS26058.1 60S ribosomal protein L11-like isoform X1 [Leptotrombidium deliense]
>RWS26057.1 transcription factor RFX4-like protein [Leptotrombidium deliense]
>RWS26056.1 saposin-like protein, partial [Leptotrombidium deliense]
>RWS26055.1 hypothetical protein B4U80_03743 [Leptotrombidium deliense]
>RWS26054.1 Zinc-binding alcohol dehydrogenase domain-containing protein 2-like protein [Leptotrombidium deliense]
>RWS26053.1 motile sperm domain-containing protein 2-like protein [Leptotrombidium deliense]
>RWS26052.1 hypothetical protein B4U80_11055, partial [Leptotrombidium deliense]
>RWS26051.1 eye-specific diacylglycerol kinase-like protein, partial [Leptotrombidium deliense]
>RWS26050.1 uncharacterized protein B4U80_09228 [Leptotrombidium deliense]
>RWS26049.1 Neuroendocrine convertase 1-like protein, partial [Leptotrombidium deliense]
>RWS26048.1 basic phospholipase A2 Ts-G6D49-like protein [Leptotrombidium deliense]
>RWS26047.1 CDK5 regulatory subunit-associated protein 3-like protein [Leptotrombidium deliense]
>RWS26046.1 NADP-dependent malic enzyme-like protein [Leptotrombidium deliense]
>RWS26045.1 solute carrier family 26 member 10-like protein [Leptotrombidium deliense]
>RWS26044.1 serine protease 27-like protein, partial [Leptotrombidium deliense]
>RWS26043.1 Cysteine/serine-rich nuclear protein 3-like protein [Leptotrombidium deliense]
>RWS26042.1 protein FAM49B-like protein [Leptotrombidium deliense]
>RWS26041.1 tyrosine-protein kinase Abl-like protein [Leptotrombidium deliense]
>RWS26040.1 hypothetical protein B4U80_02105 [Leptotrombidium deliense]
>RWS26039.1 Csa-Recoverin2-like protein, partial [Leptotrombidium deliense]
>RWS26038.1 frequenin-1-like protein [Leptotrombidium deliense]
>RWS26037.1 hypothetical protein B4U80_01383 [Leptotrombidium deliense]
>RWS26036.1 glutathione peroxidase-like isoform X1 [Leptotrombidium deliense]
>RWS26035.1 polycystic kidney disease protein 1-like 2 [Leptotrombidium deliense]
>RWS26034.1 target of rapamycin complex 2 subunit MAPKAP1-like protein [Leptotrombidium deliense]
>RWS26033.1 hypothetical protein B4U80_01969, partial [Leptotrombidium deliense]
>RWS26032.1 Long-chain fatty acid transport-like protein, partial [Leptotrombidium deliense]
>RWS26031.1 Heme peroxidase-like protein [Leptotrombidium deliense]
>RWS26030.1 Clotting factor B-like protein [Leptotrombidium deliense]
>RWS26029.1 homeobox protein rough-like protein [Leptotrombidium deliense]
>RWS26028.1 uncharacterized protein B4U80_02783 [Leptotrombidium deliense]
>RWS26027.1 TATA box-binding-like protein 1 [Leptotrombidium deliense]
>RWS26026.1 6-pyruvoyl tetrahydrobiopterin synthase-like protein [Leptotrombidium deliense]
>RWS26025.1 pantetheinase-like isoform X1 [Leptotrombidium deliense]
>RWS26024.1 fragile X mental retardation syndrome-related protein 1-like isoform X2 [Leptotrombidium deliense]
>RWS26023.1 E3 ubiquitin-protein ligase UBR2-like protein [Leptotrombidium deliense]
>RWS26022.1 hypothetical protein B4U80_01352 [Leptotrombidium deliense]
>RWS26021.1 Phosphoinositide phospholipase C-like protein, partial [Leptotrombidium deliense]
>RWS26020.1 hypothetical protein B4U80_13016 [Leptotrombidium deliense]
>RWS26019.1 Fork head domain transcription factor slp2-like protein [Leptotrombidium deliense]
>RWS26018.1 proteinase inhibitor I4 serpin-like protein [Leptotrombidium deliense]
>RWS26017.1 Pikachurin-like protein [Leptotrombidium deliense]
>RWS26016.1 pikachurin-like protein [Leptotrombidium deliense]
>RWS26015.1 hypothetical protein B4U80_04038 [Leptotrombidium deliense]
>RWS26014.1 N-alpha-acetyltransferase 20-like protein [Leptotrombidium deliense]
>RWS26013.1 crooked neck-like protein 1 [Leptotrombidium deliense]
>RWS26012.1 tribbles 2-like protein, partial [Leptotrombidium deliense]
>RWS26011.1 putative serine carboxypeptidase CPVL-like protein [Leptotrombidium deliense]
>RWS26010.1 hypothetical protein B4U80_13018 [Leptotrombidium deliense]
>RWS26009.1 hypothetical protein B4U80_13019, partial [Leptotrombidium deliense]
>RWS26008.1 Agrin-like protein, partial [Leptotrombidium deliense]
>RWS26007.1 drebrin-like protein B [Leptotrombidium deliense]
>RWS26006.1 rho-related BTB domain-containing protein 1-like protein, partial [Leptotrombidium deliense]
>RWS26005.1 5'-AMP-activated protein kinase subunit beta-1-like protein [Leptotrombidium deliense]
>RWS26004.1 C-1-tetrahydrofolate synthase: cytoplasmic-like protein [Leptotrombidium deliense]
>RWS26003.1 Tyrosine aminotransferase-like protein [Leptotrombidium deliense]
>RWS26002.1 DNA polymerase beta-like protein [Leptotrombidium deliense]
>RWS26001.1 dedicator of cytokinesis protein 3-like isoform X2, partial [Leptotrombidium deliense]
>RWS26000.1 transcription factor 15-like protein, partial [Leptotrombidium deliense]
>RWS25999.1 JAB1 ubiquitin protease-like protein [Leptotrombidium deliense]
>RWS25998.1 putative sodium-coupled neutral amino acid transporter 10-like protein [Leptotrombidium deliense]
>RWS25997.1 SPRY domain-containing SOCS box protein 3-like protein [Leptotrombidium deliense]
>RWS25996.1 transient receptor potential cation channel subfamily M member 5-like protein [Leptotrombidium deliense]
>RWS25995.1 transport Sec24C-like protein, partial [Leptotrombidium deliense]
>RWS25994.1 DNA-directed RNA polymerase III subunit RPC5-like protein [Leptotrombidium deliense]
>RWS25993.1 cytochrome C oxidase assembly protein COX11-like protein [Leptotrombidium deliense]
>RWS25992.1 alanine aminotransferase 2-like protein [Leptotrombidium deliense]
>RWS25991.1 Importin subunit alpha-7-like protein [Leptotrombidium deliense]
>RWS25990.1 hypothetical protein B4U80_07692 [Leptotrombidium deliense]
>RWS25989.1 Lysosomal aspartic protease-like protein [Leptotrombidium deliense]
>RWS25988.1 dual specificity protein phosphatase 10-like isoform X2 [Leptotrombidium deliense]
>RWS25987.1 hypothetical protein B4U80_04819 [Leptotrombidium deliense]
>RWS25986.1 cytochrome P450 2U1-like protein, partial [Leptotrombidium deliense]
>RWS25985.1 MOB1-like protein, partial [Leptotrombidium deliense]
>RWS25984.1 PERQ amino acid-rich with GYF domain-containing protein 2-like protein, partial [Leptotrombidium deliense]
>RWS25983.1 Thyroid receptor-interacting protein 13-like protein, partial [Leptotrombidium deliense]
>RWS25982.1 heat shock factor protein 1-like isoform X1 [Leptotrombidium deliense]
>RWS25981.1 hypothetical protein B4U80_00161 [Leptotrombidium deliense]
>RWS25980.1 hypothetical protein B4U80_00160 [Leptotrombidium deliense]
>RWS25979.1 lachesin-like protein [Leptotrombidium deliense]
>RWS25978.1 hypothetical protein B4U80_05636 [Leptotrombidium deliense]
>RWS25977.1 Protein shuttle craft-like protein [Leptotrombidium deliense]
>RWS25976.1 cytochrome c-like protein, partial [Leptotrombidium deliense]
>RWS25975.1 uncharacterized protein B4U80_01902 [Leptotrombidium deliense]
>RWS25974.1 death-inducer obliterator 1-like protein [Leptotrombidium deliense]
>RWS25973.1 arrestin: lateral eye-like protein, partial [Leptotrombidium deliense]
>RWS25972.1 28S ribosomal protein S9-like protein [Leptotrombidium deliense]
>RWS25971.1 hypothetical protein B4U80_07123 [Leptotrombidium deliense]
>RWS25970.1 potassium voltage-gated channel protein Shaw-like protein [Leptotrombidium deliense]
>RWS25969.1 cytospin-A-like protein [Leptotrombidium deliense]
>RWS25968.1 uncharacterized protein B4U80_06117 [Leptotrombidium deliense]
>RWS25967.1 GPN-loop GTPase 1-like isoform X2 [Leptotrombidium deliense]
>RWS25966.1 Retrovirus-related Pol polyprotein from transposon 17.6-like protein [Leptotrombidium deliense]
>RWS25965.1 integrase core domain containing protein-like protein [Leptotrombidium deliense]
>RWS25964.1 hypothetical protein B4U80_13784 [Leptotrombidium deliense]
>RWS25963.1 hypothetical protein B4U80_14864 [Leptotrombidium deliense]
>RWS25962.1 cytochrome P450 2J2-like protein [Leptotrombidium deliense]
>RWS25961.1 gem-associated protein 2-like isoform X2 [Leptotrombidium deliense]
>RWS25960.1 BTB/POZ domain-containing protein 9-like protein [Leptotrombidium deliense]
>RWS25959.1 general transcription factor 3C polypeptide 5-like protein [Leptotrombidium deliense]
>RWS25958.1 coenzyme Q-binding protein COQ10 B-like isoform X1 [Leptotrombidium deliense]
>RWS25957.1 plancitoxin-1-like protein [Leptotrombidium deliense]
>RWS25956.1 neuromusculin-like protein, partial [Leptotrombidium deliense]
>RWS25955.1 neuromusculin-like protein [Leptotrombidium deliense]
>RWS25954.1 dystrobrevin beta-like protein, partial [Leptotrombidium deliense]
>RWS25953.1 protein HID1-like isoform X1 [Leptotrombidium deliense]
>RWS25952.1 Agrin-like protein [Leptotrombidium deliense]
>RWS25951.1 protein FAM50A-like protein, partial [Leptotrombidium deliense]
>RWS25950.1 anaphase-promoting complex subunit 1-like protein, partial [Leptotrombidium deliense]
>RWS25949.1 polyadenylate-binding protein 4-like isoform X1 [Leptotrombidium deliense]
>RWS25948.1 hypothetical protein B4U80_04164, partial [Leptotrombidium deliense]
>RWS25947.1 guanine nucleotide-binding protein G(o) subunit alpha 1-like protein [Leptotrombidium deliense]
>RWS25946.1 hypothetical protein B4U80_07499 [Leptotrombidium deliense]
>RWS25945.1 Ankyrin repeat and fibronectin type-III domain-containing protein 1-like protein [Leptotrombidium deliense]
>RWS25944.1 dopamine receptor-like protein [Leptotrombidium deliense]
>RWS25943.1 hypothetical protein B4U80_07329 [Leptotrombidium deliense]
>RWS25942.1 hypothetical protein B4U80_03486 [Leptotrombidium deliense]
>RWS25941.1 equilibrative nucleoside transporter 4-like protein [Leptotrombidium deliense]
>RWS25940.1 putative ammonium transporter 3-like protein [Leptotrombidium deliense]
>RWS25939.1 mothers against decapentaplegic 4-like isoform X3, partial [Leptotrombidium deliense]
>RWS25938.1 syntaxin-like protein, partial [Leptotrombidium deliense]
>RWS25937.1 hypothetical protein B4U80_03698 [Leptotrombidium deliense]
>RWS25936.1 hypothetical protein B4U80_03697, partial [Leptotrombidium deliense]
>RWS25935.1 DNA-binding protein SMUBP-2-like protein [Leptotrombidium deliense]
>RWS25934.1 phospholipase A-2-activating protein-like protein, partial [Leptotrombidium deliense]
>RWS25933.1 hypothetical protein B4U80_05695 [Leptotrombidium deliense]
>RWS25932.1 Ves m 1-like allergen [Leptotrombidium deliense]
>RWS25931.1 anaphase-promoting complex subunit 10-like isoform X3 [Leptotrombidium deliense]
>RWS25930.1 cadherin-like and PC-esterase domain-containing protein 1, partial [Leptotrombidium deliense]
>RWS25929.1 hypothetical protein B4U80_08274 [Leptotrombidium deliense]
>RWS25928.1 SET and MYND domain-containing protein 4-like protein, partial [Leptotrombidium deliense]
>RWS25927.1 KH domain-containing: RNA-binding: signal transduction-associated protein 3-like protein [Leptotrombidium deliense]
>RWS25926.1 Eukaryotic peptide chain release factor GTP-binding subunit ERF3A-like protein [Leptotrombidium deliense]
>RWS25925.1 neutral ceramidase-like protein [Leptotrombidium deliense]
>RWS25924.1 beta-cyanoalanine synthase-like protein, partial [Leptotrombidium deliense]
>RWS25923.1 hypothetical protein B4U80_13025, partial [Leptotrombidium deliense]
>RWS25922.1 hypothetical protein B4U80_13027 [Leptotrombidium deliense]
>RWS25921.1 Aldehyde dehydrogenase family 3 member B1-like protein [Leptotrombidium deliense]
>RWS25920.1 choline transporter-like protein 1 [Leptotrombidium deliense]
>RWS25919.1 kelch-like protein 10, partial [Leptotrombidium deliense]
>RWS25918.1 uncharacterized protein B4U80_00922 [Leptotrombidium deliense]
>RWS25917.1 nuclear receptor interaction protein-like protein [Leptotrombidium deliense]
>RWS25916.1 solute carrier family 35 member G1-like protein, partial [Leptotrombidium deliense]
>RWS25915.1 rab-like protein 3 [Leptotrombidium deliense]
>RWS25914.1 carbonyl reductase [NADPH] 1-like protein [Leptotrombidium deliense]
>RWS25913.1 caspase-1-like isoform 1 [Leptotrombidium deliense]
>RWS25912.1 asparagine--tRNA ligase: cytoplasmic-like isoform X1 [Leptotrombidium deliense]
>RWS25911.1 putative Golgi apparatus membrane-like protein isoform X2 [Leptotrombidium deliense]
>RWS25910.1 GPI mannosyltransferase 4-like protein [Leptotrombidium deliense]
>RWS25909.1 mitogen-activated protein kinase kinase kinase 15-like isoform X4 [Leptotrombidium deliense]
>RWS25908.1 protein kinase-like protein 6 [Leptotrombidium deliense]
>RWS25907.1 toll-like receptor 13 [Leptotrombidium deliense]
>RWS25906.1 ral guanine nucleotide dissociation stimulator-like protein 1-like protein [Leptotrombidium deliense]
>RWS25905.1 Tetratricopeptide repeat protein 19-like protein [Leptotrombidium deliense]
>RWS25904.1 Krueppel-like factor 5-like protein [Leptotrombidium deliense]
>RWS25903.1 hypothetical protein B4U80_09147 [Leptotrombidium deliense]
>RWS25902.1 gamma-aminobutyric acid type B receptor subunit 2-like protein [Leptotrombidium deliense]
>RWS25901.1 metal-response element-binding transcription factor 2-like protein [Leptotrombidium deliense]
>RWS25900.1 PHD finger protein 19-like protein, partial [Leptotrombidium deliense]
>RWS25899.1 pol polyprotein-like protein, partial [Leptotrombidium deliense]
>RWS25898.1 UDP-glucose dehydrogenase-like protein [Leptotrombidium deliense]
>RWS25897.1 CUB domain-containing protein 2-like protein, partial [Leptotrombidium deliense]
>RWS25896.1 uncharacterized protein B4U80_05237 [Leptotrombidium deliense]
>RWS25895.1 Nucleolar protein 4-like protein, partial [Leptotrombidium deliense]
>RWS25894.1 2-oxoisovalerate dehydrogenase subunit beta-like protein [Leptotrombidium deliense]
>RWS25893.1 E3 SUMO-protein ligase PIAS2-like isoform X4 [Leptotrombidium deliense]
>RWS25892.1 mediator of RNA polymerase II transcription subunit 4-like protein [Leptotrombidium deliense]
>RWS25891.1 ryanodine receptor-like protein, partial [Leptotrombidium deliense]
>RWS25890.1 transcription activator BRG1-like isoform X4 [Leptotrombidium deliense]
>RWS25889.1 methyltransferase-like protein 6 [Leptotrombidium deliense]
>RWS25888.1 lysine-specific histone demethylase 1A-like protein, partial [Leptotrombidium deliense]
>RWS25887.1 Blo t Gal d 1 allergen-like protein [Leptotrombidium deliense]
>RWS25886.1 hypothetical protein B4U80_02173 [Leptotrombidium deliense]
>RWS25885.1 putative methyltransferase-like protein, partial [Leptotrombidium deliense]
>RWS25884.1 CD9 antigen-like protein [Leptotrombidium deliense]
>RWS25883.1 uncharacterized protein B4U80_04275 [Leptotrombidium deliense]
>RWS25882.1 hypothetical protein B4U80_04274 [Leptotrombidium deliense]
>RWS25881.1 holocytochrome C synthase/heme-lyase-like protein [Leptotrombidium deliense]
>RWS25880.1 General transcription factor IIH subunit 4-like protein, partial [Leptotrombidium deliense]
>RWS25879.1 metal transporter CNNM4-like protein [Leptotrombidium deliense]
>RWS25878.1 cysteine-rich protein 2-like protein [Leptotrombidium deliense]
>RWS25877.1 myb protein-like isoform X4, partial [Leptotrombidium deliense]
>RWS25876.1 macoilin-like isoform X1 [Leptotrombidium deliense]
>RWS25875.1 dehydrodolichyl diphosphate syntase complex subunit DHDDS-like protein [Leptotrombidium deliense]
>RWS25874.1 sulfotransferase-like protein [Leptotrombidium deliense]
>RWS25873.1 ectopic P granules protein 5-like protein, partial [Leptotrombidium deliense]
>RWS25872.1 ectopic P granules protein 5-like protein, partial [Leptotrombidium deliense]
>RWS25871.1 alkaline ceramidase 3-like isoform X2 [Leptotrombidium deliense]
>RWS25870.1 E3 ubiquitin-protein ligase MIB2-like isoform X1 [Leptotrombidium deliense]
>RWS25869.1 hypothetical protein B4U80_11068 [Leptotrombidium deliense]
>RWS25868.1 hypothetical protein B4U80_13031 [Leptotrombidium deliense]
>RWS25867.1 CD9 antigen-like isoform X1 [Leptotrombidium deliense]
>RWS25866.1 soluble calcium-activated nucleotidase 1-like isoform X1, partial [Leptotrombidium deliense]
>RWS25865.1 hypothetical protein B4U80_13032 [Leptotrombidium deliense]
>RWS25864.1 hypothetical protein B4U80_13033, partial [Leptotrombidium deliense]
>RWS25863.1 39S ribosomal protein L23-like protein [Leptotrombidium deliense]
>RWS25862.1 hypothetical protein B4U80_00601, partial [Leptotrombidium deliense]
>RWS25861.1 uncharacterized protein B4U80_00602 [Leptotrombidium deliense]
>RWS25860.1 syntaxin-6-like isoform X2 [Leptotrombidium deliense]
>RWS25859.1 hypothetical protein B4U80_02420 [Leptotrombidium deliense]
>RWS25858.1 tachykinin-like peptides receptor 86C [Leptotrombidium deliense]
>RWS25857.1 long chain fatty acid CoA ligase-like protein [Leptotrombidium deliense]
>RWS25856.1 dehydrogenase kinase-like protein [Leptotrombidium deliense]
>RWS25855.1 extracellular signal-regulated kinase 1/2-like protein, partial [Leptotrombidium deliense]
>RWS25854.1 sodium/calcium exchanger 1-like protein [Leptotrombidium deliense]
>RWS25853.1 Calcitonin-related peptide type 1 receptor-like protein, partial [Leptotrombidium deliense]
>RWS25852.1 hypothetical protein B4U80_03581 [Leptotrombidium deliense]
>RWS25851.1 hypothetical protein B4U80_10262 [Leptotrombidium deliense]
>RWS25850.1 speckle-type POZ protein B-like protein, partial [Leptotrombidium deliense]
>RWS25849.1 GTP-binding protein Di-Ras2-like protein [Leptotrombidium deliense]
>RWS25848.1 lysophosphatidic acid acyltransferase endophilin-like protein [Leptotrombidium deliense]
>RWS25847.1 DET1-like protein, partial [Leptotrombidium deliense]
>RWS25846.1 translocating chain-associated membrane protein 1-like protein [Leptotrombidium deliense]
>RWS25845.1 protein FAM73B-like protein [Leptotrombidium deliense]
>RWS25844.1 metabotropic glutamate receptor 1-like protein [Leptotrombidium deliense]
>RWS25843.1 hypothetical protein B4U80_03540 [Leptotrombidium deliense]
>RWS25842.1 4-hydroxyphenylpyruvate dioxygenase-like protein [Leptotrombidium deliense]
>RWS25841.1 inositol-3-phosphate synthase 1-A-like protein, partial [Leptotrombidium deliense]
>RWS25840.1 methyltransferase-like protein 16 [Leptotrombidium deliense]
>RWS25839.1 Gustatory receptor-like protein [Leptotrombidium deliense]
>RWS25838.1 N-alpha-acetyltransferase 25: NatB auxiliary subunit-like protein [Leptotrombidium deliense]
>RWS25837.1 maltase A2-like protein [Leptotrombidium deliense]
>RWS25836.1 serine protease 27-like protein, partial [Leptotrombidium deliense]
>RWS25835.1 polypeptide N-acetylgalactosaminyltransferase 13-like protein, partial [Leptotrombidium deliense]
>RWS25834.1 hypothetical protein B4U80_13036 [Leptotrombidium deliense]
>RWS25833.1 sialin-like protein, partial [Leptotrombidium deliense]
>RWS25832.1 dynamin-like protein [Leptotrombidium deliense]
>RWS25831.1 GTPase HRas-like protein, partial [Leptotrombidium deliense]
>RWS25830.1 diphthine--ammonia ligase-like protein [Leptotrombidium deliense]
>RWS25829.1 hypothetical protein B4U80_06674, partial [Leptotrombidium deliense]
>RWS25828.1 C-terminal-binding protein-like protein [Leptotrombidium deliense]
>RWS25827.1 Macrophage erythroblast attacher-like protein [Leptotrombidium deliense]
>RWS25826.1 hypothetical protein B4U80_08061, partial [Leptotrombidium deliense]
>RWS25825.1 platelet glycoprotein 4-like protein [Leptotrombidium deliense]
>RWS25824.1 Hairy/enhancer-of-split related with YRPW motif protein 1-like protein, partial [Leptotrombidium deliense]
>RWS25823.1 MLX-interacting protein-like protein [Leptotrombidium deliense]
>RWS25822.1 Calcium/calmodulin-dependent protein kinase type 1-like protein [Leptotrombidium deliense]
>RWS25821.1 hypothetical protein B4U80_06381 [Leptotrombidium deliense]
>RWS25820.1 pre-mRNA-processing factor 40 A-like protein [Leptotrombidium deliense]
>RWS25819.1 Arginyl-tRNA--protein transferase 1-like protein [Leptotrombidium deliense]
>RWS25818.1 UBX domain-containing protein 1-B-like protein [Leptotrombidium deliense]
>RWS25817.1 putative phenylalanine hydroxylase-like protein, partial [Leptotrombidium deliense]
>RWS25816.1 hypothetical protein B4U80_13039 [Leptotrombidium deliense]
>RWS25815.1 sphingomyelinase D-like protein [Leptotrombidium deliense]
>RWS25814.1 hypothetical protein B4U80_03606 [Leptotrombidium deliense]
>RWS25813.1 lifeguard-like protein [Leptotrombidium deliense]
>RWS25812.1 Paired amphipathic helix protein Sin3a-like protein, partial [Leptotrombidium deliense]
>RWS25811.1 D-aspartate oxidase-like protein, partial [Leptotrombidium deliense]
>RWS25810.1 Zinc finger FYVE domain-containing protein-like protein, partial [Leptotrombidium deliense]
>RWS25809.1 DUF2013 domain containing protein-like protein, partial [Leptotrombidium deliense]
>RWS25808.1 cap-specific mRNA (nucleoside-2'-O-)-methyltransferase 1-like protein [Leptotrombidium deliense]
>RWS25807.1 folate receptor gamma-like protein, partial [Leptotrombidium deliense]
>RWS25806.1 uncharacterized protein B4U80_06829 [Leptotrombidium deliense]
>RWS25805.1 hypothetical protein B4U80_13789 [Leptotrombidium deliense]
>RWS25804.1 Ca(2+)/calmodulin-responsive adenylate cyclase-like protein, partial [Leptotrombidium deliense]
>RWS25803.1 Short-chain dehydrogenase/reductase family 16C member 6-like protein [Leptotrombidium deliense]
>RWS25802.1 hypothetical protein B4U80_05455 [Leptotrombidium deliense]
>RWS25801.1 carboxypeptidase B-like protein [Leptotrombidium deliense]
>RWS25800.1 uncharacterized protein B4U80_03973, partial [Leptotrombidium deliense]
>RWS25799.1 uncharacterized protein B4U80_03972 [Leptotrombidium deliense]
>RWS25798.1 hypothetical protein B4U80_04346 [Leptotrombidium deliense]
>RWS25797.1 putative transmembrane ascorbate ferrireductase 2-like isoform X1, partial [Leptotrombidium deliense]
>RWS25796.1 splicing factor 1-like protein [Leptotrombidium deliense]
>RWS25795.1 40S ribosomal protein S26-like protein [Leptotrombidium deliense]
>RWS25794.1 dehydrogenase/reductase SDR family member 4-like protein, partial [Leptotrombidium deliense]
>RWS25793.1 hypothetical protein B4U80_13041, partial [Leptotrombidium deliense]
>RWS25792.1 hypothetical protein B4U80_13042 [Leptotrombidium deliense]
>RWS25791.1 ubiquilin 1:2-like protein [Leptotrombidium deliense]
>RWS25790.1 protein RER1-like protein [Leptotrombidium deliense]
>RWS25789.1 uncharacterized protein B4U80_03819 [Leptotrombidium deliense]
>RWS25788.1 ultrabithorax protein-like protein [Leptotrombidium deliense]
>RWS25787.1 uncharacterized protein B4U80_09981, partial [Leptotrombidium deliense]
>RWS25786.1 macrophage mannose receptor 1-like protein [Leptotrombidium deliense]
>RWS25785.1 prostaglandin E synthase 2-like protein [Leptotrombidium deliense]
>RWS25784.1 Glycolipid transfer protein-like protein [Leptotrombidium deliense]
>RWS25783.1 dnaJ subfamily B member 12-like protein [Leptotrombidium deliense]
>RWS25782.1 choline O-acyltransferase-like protein [Leptotrombidium deliense]
>RWS25781.1 uncharacterized protein B4U80_01911 [Leptotrombidium deliense]
>RWS25780.1 orcokinin peptides type A-like protein [Leptotrombidium deliense]
>RWS25779.1 methyltransferase-like protein [Leptotrombidium deliense]
>RWS25778.1 metalloproteinase inhibitor 1-like protein [Leptotrombidium deliense]
>RWS25777.1 protein phosphatase 1 regulatory subunit 11-like protein [Leptotrombidium deliense]
>RWS25776.1 Proteasome activator complex subunit 3-like protein [Leptotrombidium deliense]
>RWS25775.1 neural cell adhesion molecule 2 precursor-like protein [Leptotrombidium deliense]
>RWS25774.1 acetyl-coenzyme A transporter 1-like protein, partial [Leptotrombidium deliense]
>RWS25773.1 prefoldin subunit 6-like protein, partial [Leptotrombidium deliense]
>RWS25772.1 putative palmitoyltransferase ZDHHC24-like protein [Leptotrombidium deliense]
>RWS25771.1 hypothetical protein B4U80_07651, partial [Leptotrombidium deliense]
>RWS25770.1 hypothetical protein B4U80_09388 [Leptotrombidium deliense]
>RWS25769.1 manganese-transporting ATPase 13A1-like protein [Leptotrombidium deliense]
>RWS25768.1 heat shock protein ssa2-like protein [Leptotrombidium deliense]
>RWS25767.1 putative 60S acidic ribosomal protein P2-like protein [Leptotrombidium deliense]
>RWS25766.1 nucleolar and coiled-body phosphoprotein 1-like isoform X2 [Leptotrombidium deliense]
>RWS25765.1 mediator of RNA polymerase II transcription subunit 21-like protein [Leptotrombidium deliense]
>RWS25764.1 hypothetical protein B4U80_04293 [Leptotrombidium deliense]
>RWS25763.1 glutamate receptor-like protein, partial [Leptotrombidium deliense]
>RWS25762.1 CD209 antigen-like protein E isoform X3, partial [Leptotrombidium deliense]
>RWS25761.1 hypothetical protein B4U80_13047 [Leptotrombidium deliense]
>RWS25760.1 hypothetical protein B4U80_13048 [Leptotrombidium deliense]
>RWS25759.1 acetylcholine receptor subunit alpha-like protein [Leptotrombidium deliense]
>RWS25758.1 retinal homeobox protein Rx1-like protein [Leptotrombidium deliense]
>RWS25757.1 ecdysone receptor A-like isoform [Leptotrombidium deliense]
>RWS25756.1 putative glutamine-dependent NAD(+) synthetase-like protein [Leptotrombidium deliense]
>RWS25755.1 malonyl-[acyl-carrier protein] O-methyltransferase-like protein [Leptotrombidium deliense]
>RWS25754.1 carotenoid synthase-carotenoid cyclase-like protein [Leptotrombidium deliense]
>RWS25753.1 Membrane-associated guanylate kinase: WW and PDZ domain-containing protein 2-like protein, partial [Leptotrombidium deliense]
>RWS25752.1 60S ribosomal protein L13a-like protein [Leptotrombidium deliense]
>RWS25751.1 hypothetical protein B4U80_13049 [Leptotrombidium deliense]
>RWS25750.1 endoplasmic reticulum mannosyl-oligosaccharide 1:2-alpha-mannosidase-like protein, partial [Leptotrombidium deliense]
>RWS25749.1 T-complex protein 1 subunit alpha-like protein [Leptotrombidium deliense]
>RWS25748.1 elongation of very long chain fatty acids protein 7-like protein [Leptotrombidium deliense]
>RWS25747.1 ABC transporter G family member 23-like protein [Leptotrombidium deliense]
>RWS25746.1 zinc finger protein 143-like protein, partial [Leptotrombidium deliense]
>RWS25745.1 R3H domain-containing protein 4-like protein [Leptotrombidium deliense]
>RWS25744.1 uncharacterized protein B4U80_05847 [Leptotrombidium deliense]
>RWS25743.1 hypothetical protein B4U80_05849 [Leptotrombidium deliense]
>RWS25742.1 hypothetical protein B4U80_05848 [Leptotrombidium deliense]
>RWS25741.1 aldehyde dehydrogenase: dimeric NADP-preferring-like isoform X4, partial [Leptotrombidium deliense]
>RWS25740.1 hypothetical protein B4U80_09401, partial [Leptotrombidium deliense]
>RWS25739.1 AF4/FMR2 family member 4-like isoform X2, partial [Leptotrombidium deliense]
>RWS25738.1 E3 ubiquitin-protein ligase MARCH3-like protein [Leptotrombidium deliense]
>RWS25737.1 target of rapamycin complex subunit lst8-like isoform X1 [Leptotrombidium deliense]
>RWS25735.1 hypothetical protein B4U80_08175 [Leptotrombidium deliense]
>RWS25734.1 pre-mRNA-splicing factor-like protein, partial [Leptotrombidium deliense]
>RWS25733.1 AP2-associated protein kinase 1-like protein, partial [Leptotrombidium deliense]
>RWS25732.1 exocyst complex component 6B-like protein, partial [Leptotrombidium deliense]
>RWS25731.1 peroxidasin-like protein [Leptotrombidium deliense]
>RWS25730.1 Importin subunit alpha-7-like protein, partial [Leptotrombidium deliense]
>RWS25729.1 carnitine-acylcarnitine carrier protein-like protein [Leptotrombidium deliense]
>RWS25728.1 tryptophan-rich protein-like protein [Leptotrombidium deliense]
>RWS25727.1 DNA repair endonuclease XPF-like protein, partial [Leptotrombidium deliense]
>RWS25726.1 poly(ADP-ribose) glycohydrolase-like protein [Leptotrombidium deliense]
>RWS25725.1 dnaJ subfamily C member 5-like isoform X1, partial [Leptotrombidium deliense]
>RWS25724.1 transcription elongation factor SPT5-like protein, partial [Leptotrombidium deliense]
>RWS25723.1 metabotropic glutamate receptor 2-like protein [Leptotrombidium deliense]
>RWS25722.1 26S proteasome non-ATPase regulatory subunit 9-like protein [Leptotrombidium deliense]
>RWS25721.1 3-ketoacyl-ACP reductase-like protein, partial [Leptotrombidium deliense]
>RWS25720.1 ubiquitin carboxyl-terminal hydrolase 30-like protein [Leptotrombidium deliense]
>RWS25719.1 signal transducer and activator of transcription 5B-like protein [Leptotrombidium deliense]
>RWS25718.1 hypothetical protein B4U80_08159, partial [Leptotrombidium deliense]
>RWS25717.1 hypothetical protein B4U80_13793 [Leptotrombidium deliense]
>RWS25716.1 lachesin-like protein, partial [Leptotrombidium deliense]
>RWS25715.1 neurogenic locus protein delta-like protein, partial [Leptotrombidium deliense]
>RWS25714.1 hypothetical protein B4U80_05501 [Leptotrombidium deliense]
>RWS25713.1 casein kinase I-like isoform alpha isoform X1 [Leptotrombidium deliense]
>RWS25712.1 hypothetical protein B4U80_03684, partial [Leptotrombidium deliense]
>RWS25710.1 hypothetical protein B4U80_02581 [Leptotrombidium deliense]
>RWS25709.1 Integral membrane protein GPR180-like protein [Leptotrombidium deliense]
>RWS25708.1 TBC1 domain family member 22B-like protein [Leptotrombidium deliense]
>RWS25707.1 sodium-dependent neutral amino acid transporter B(0)AT3-like protein, partial [Leptotrombidium deliense]
>RWS25706.1 uncharacterized protein B4U80_08937 [Leptotrombidium deliense]
>RWS25705.1 transformation/transcription domain-associated protein-like protein, partial [Leptotrombidium deliense]
>RWS25704.1 inositol polyphosphate 5-phosphatase K-like protein [Leptotrombidium deliense]
>RWS25703.1 phosphatidylinositol 4:5-bisphosphate 5-phosphatase A-like isoform X2, partial [Leptotrombidium deliense]
>RWS25702.1 translocation protein SEC62-like protein [Leptotrombidium deliense]
>RWS25701.1 transmembrane protein 201-like protein, partial [Leptotrombidium deliense]
>RWS25700.1 E3 ubiquitin-protein ligase synoviolin B-like protein [Leptotrombidium deliense]
>RWS25699.1 hypothetical protein B4U80_08856 [Leptotrombidium deliense]
>RWS25698.1 transmembrane emp24 domain-containing protein bai-like protein [Leptotrombidium deliense]
>RWS25697.1 AP-1 complex subunit mu-1-like protein [Leptotrombidium deliense]
>RWS25696.1 Transmembrane protein 47-like protein, partial [Leptotrombidium deliense]
>RWS25695.1 inactive tyrosine-protein kinase 7-like protein, partial [Leptotrombidium deliense]
>RWS25694.1 zinc finger protein 106-like isoform X2, partial [Leptotrombidium deliense]
>RWS25693.1 hypothetical protein B4U80_13794 [Leptotrombidium deliense]
>RWS25692.1 PHD finger protein 1-like isoform X2 [Leptotrombidium deliense]
>RWS25691.1 uncharacterized protein B4U80_06855, partial [Leptotrombidium deliense]
>RWS25690.1 translocation protein SEC63-like protein [Leptotrombidium deliense]
>RWS25689.1 zinc finger MIZ domain-containing protein 1-like protein [Leptotrombidium deliense]
>RWS25688.1 hypothetical protein B4U80_09977, partial [Leptotrombidium deliense]
>RWS25687.1 hypothetical protein B4U80_09976 [Leptotrombidium deliense]
>RWS25686.1 serine/threonine/tyrosine-interacting protein-like isoform X2 [Leptotrombidium deliense]
>RWS25685.1 hypothetical protein B4U80_10792 [Leptotrombidium deliense]
>RWS25684.1 Aprataxin and PNK-like factor, partial [Leptotrombidium deliense]
>RWS25683.1 type 12 methyltransferase-like protein, partial [Leptotrombidium deliense]
>RWS25682.1 hypothetical protein B4U80_13052 [Leptotrombidium deliense]
>RWS25681.1 peptide methionine sulfoxide reductase-like isoform X2 [Leptotrombidium deliense]
>RWS25680.1 protein DGCR14-like protein [Leptotrombidium deliense]
>RWS25679.1 sugar phosphate exchanger 2-like isoform X2 [Leptotrombidium deliense]
>RWS25678.1 trafficking protein particle complex subunit 11-like protein, partial [Leptotrombidium deliense]
>RWS25677.1 hypothetical protein B4U80_02968 [Leptotrombidium deliense]
>RWS25676.1 nuclear receptor-like protein [Leptotrombidium deliense]
>RWS25675.1 ras-related protein Rab-24-like isoform X3 [Leptotrombidium deliense]
>RWS25674.1 sodium- and chloride-dependent GABA transporter 1-like protein [Leptotrombidium deliense]
>RWS25673.1 medium-chain specific acyl-CoA dehydrogenase-like protein, partial [Leptotrombidium deliense]
>RWS25672.1 collagen alpha-5(IV) chain-like protein, partial [Leptotrombidium deliense]
>RWS25671.1 Bestrophin-like protein [Leptotrombidium deliense]
>RWS25670.1 Elongation of very long chain fatty acids-like protein 2 [Leptotrombidium deliense]
>RWS25669.1 Long-chain-fatty-acid--CoA ligase 3-like protein [Leptotrombidium deliense]
>RWS25668.1 Rhotekin-like protein [Leptotrombidium deliense]
>RWS25667.1 translation factor Sui1-like protein [Leptotrombidium deliense]
>RWS25666.1 monocarboxylate transporter 12-like protein [Leptotrombidium deliense]
>RWS25665.1 leucine-rich repeat-containing protein 57-like isoform X2 [Leptotrombidium deliense]
>RWS25664.1 Fibulin-2-like protein [Leptotrombidium deliense]
>RWS25663.1 xaa-Pro aminopeptidase 1-like protein [Leptotrombidium deliense]
>RWS25662.1 neuropeptide Y receptor type 1-like protein [Leptotrombidium deliense]
>RWS25661.1 Plasma kallikrein-like protein [Leptotrombidium deliense]
>RWS25660.1 aldose 1-epimerase-like protein [Leptotrombidium deliense]
>RWS25659.1 L-galactose dehydrogenase-like protein [Leptotrombidium deliense]
>RWS25658.1 solute carrier family 12 member 2-like protein [Leptotrombidium deliense]
>RWS25657.1 hypothetical protein B4U80_10085 [Leptotrombidium deliense]
>RWS25656.1 hypothetical protein B4U80_10084 [Leptotrombidium deliense]
>RWS25655.1 Fatty-acid amide hydrolase 2-like protein, partial [Leptotrombidium deliense]
>RWS25654.1 AGC family protein kinase-like protein [Leptotrombidium deliense]
>RWS25653.1 Clotting factor B-like protein, partial [Leptotrombidium deliense]
>RWS25652.1 lysine-specific demethylase 8-like protein, partial [Leptotrombidium deliense]
>RWS25651.1 hypothetical protein B4U80_13057 [Leptotrombidium deliense]
>RWS25650.1 hypothetical protein B4U80_13056 [Leptotrombidium deliense]
>RWS25649.1 Cytochrome b-c1 complex subunit 2-like protein [Leptotrombidium deliense]
>RWS25648.1 DM4/DM12 domain containing protein-like protein [Leptotrombidium deliense]
>RWS25647.1 hypothetical protein B4U80_10018, partial [Leptotrombidium deliense]
>RWS25646.1 ADP-ribosylation factor GTPase-activating protein 1-like protein [Leptotrombidium deliense]
>RWS25645.1 ras association domain-containing protein 8-like isoform X2 [Leptotrombidium deliense]
>RWS25644.1 hypothetical protein B4U80_03524 [Leptotrombidium deliense]
>RWS25643.1 uncharacterized protein B4U80_08715 [Leptotrombidium deliense]
>RWS25642.1 G-protein coupled receptor-like protein [Leptotrombidium deliense]
>RWS25641.1 transformer 2-like isoform D, partial [Leptotrombidium deliense]
>RWS25640.1 aquaporin-10-like protein 2, partial [Leptotrombidium deliense]
>RWS25639.1 hypothetical protein B4U80_10373, partial [Leptotrombidium deliense]
>RWS25638.1 Serase-1B-like protein [Leptotrombidium deliense]
>RWS25637.1 amino acid transporter ANT1-like protein, partial [Leptotrombidium deliense]
>RWS25636.1 membrane metallo-endopeptidase-like 1 [Leptotrombidium deliense]
>RWS25635.1 E3 ubiquitin-protein ligase TRIM33-like protein [Leptotrombidium deliense]
>RWS25634.1 Locomotion-related protein Hikaru genki-like protein, partial [Leptotrombidium deliense]
>RWS25633.1 Der-p2-like allergen [Leptotrombidium deliense]
>RWS25632.1 solute carrier family 12 member 8-like protein [Leptotrombidium deliense]
>RWS25631.1 lipoma HMGIC fusion partner-like 2 protein, partial [Leptotrombidium deliense]
>RWS25630.1 glutaredoxin domain-containing cysteine-rich protein-like protein [Leptotrombidium deliense]
>RWS25629.1 serine/threonine-protein kinase A-Raf-like protein [Leptotrombidium deliense]
>RWS25628.1 hypothetical protein B4U80_13798 [Leptotrombidium deliense]
>RWS25627.1 Pantetheinase-like protein [Leptotrombidium deliense]
>RWS25626.1 pantetheinase-like protein [Leptotrombidium deliense]
>RWS25625.1 ryanodine receptor-like protein, partial [Leptotrombidium deliense]
>RWS25624.1 hypothetical protein B4U80_13059 [Leptotrombidium deliense]
>RWS25623.1 hypothetical protein B4U80_13799 [Leptotrombidium deliense]
>RWS25622.1 hypothetical protein B4U80_04729 [Leptotrombidium deliense]
>RWS25621.1 uncharacterized protein B4U80_04728 [Leptotrombidium deliense]
>RWS25620.1 putative F-box/LRR-repeat protein C02F5.7-like protein [Leptotrombidium deliense]
>RWS25619.1 E3 ubiquitin-protein ligase HUWE1-like protein [Leptotrombidium deliense]
>RWS25618.1 eukaryotic initiation factor 4A-I-like protein [Leptotrombidium deliense]
>RWS25617.1 transmembrane and TPR repeat-containing protein 4-like protein [Leptotrombidium deliense]
>RWS25616.1 U4/U6 small nuclear ribonucleoprotein Prp4-like protein [Leptotrombidium deliense]
>RWS25615.1 CB1 cannabinoid receptor-interacting protein 1-like protein [Leptotrombidium deliense]
>RWS25614.1 carnitine-acylcarnitine carrier-like protein [Leptotrombidium deliense]
>RWS25613.1 Down syndrome cell adhesion molecule-like protein Dscam2, partial [Leptotrombidium deliense]
>RWS25612.1 HMG (high mobility group) box domain containing protein-like protein, partial [Leptotrombidium deliense]
>RWS25611.1 Ran GTPase-activating protein 1-like protein, partial [Leptotrombidium deliense]
>RWS25610.1 hypothetical protein B4U80_05159 [Leptotrombidium deliense]
>RWS25609.1 serine hydrolase-like protein [Leptotrombidium deliense]
>RWS25608.1 uncharacterized protein B4U80_11265 [Leptotrombidium deliense]
>RWS25607.1 Sialin-like protein [Leptotrombidium deliense]
>RWS25606.1 hypothetical protein B4U80_00403 [Leptotrombidium deliense]
>RWS25605.1 apoptotic chromatin condensation inducer in the nucleus-like isoform X2 [Leptotrombidium deliense]
>RWS25604.1 cytochrome b5-like protein [Leptotrombidium deliense]
>RWS25603.1 sarcalumenin-like protein [Leptotrombidium deliense]
>RWS25602.1 conserved oligomeric Golgi complex subunit 7-like isoform X2, partial [Leptotrombidium deliense]
>RWS25601.1 intraflagellar transport protein 27-like protein [Leptotrombidium deliense]
>RWS25600.1 28S ribosomal protein S2-like protein [Leptotrombidium deliense]
>RWS25599.1 mediator of RNA polymerase II transcription subunit 29-like protein [Leptotrombidium deliense]
>RWS25598.1 microtubule-associated proteins 1A/1B light chain 3C-like protein [Leptotrombidium deliense]
>RWS25597.1 islet cell autoantigen 1-like protein [Leptotrombidium deliense]
>RWS25596.1 Protein bric-a-brac-like protein [Leptotrombidium deliense]
>RWS25595.1 Neuralized-like protein, partial [Leptotrombidium deliense]
>RWS25594.1 gamma-interferon-inducible lysosomal thiol reductase-like isoform X1 [Leptotrombidium deliense]
>RWS25593.1 FACT complex subunit spt16-like protein [Leptotrombidium deliense]
>RWS25592.1 FH2 domain-containing protein 1-like protein [Leptotrombidium deliense]
>RWS25591.1 hypothetical protein B4U80_02821 [Leptotrombidium deliense]
>RWS25590.1 DNA repair protein RAD51-like protein 4 [Leptotrombidium deliense]
>RWS25589.1 paramyosin-like protein 2 [Leptotrombidium deliense]
>RWS25588.1 hypothetical protein B4U80_11067 [Leptotrombidium deliense]
>RWS25587.1 hypothetical protein B4U80_13060 [Leptotrombidium deliense]
>RWS25586.1 phospholipid scramblase 1-like protein, partial [Leptotrombidium deliense]
>RWS25585.1 Sperm-associated antigen 7-like protein [Leptotrombidium deliense]
>RWS25584.1 serine-tRNA ligase-like protein [Leptotrombidium deliense]
>RWS25583.1 ATP synthase subunit alpha-like protein [Leptotrombidium deliense]
>RWS25582.1 hypothetical protein B4U80_09358 [Leptotrombidium deliense]
>RWS25581.1 Csa-PI synthase-like protein [Leptotrombidium deliense]
>RWS25580.1 arf-GAP with SH3 domain: ANK repeat and PH domain-containing protein 2-like protein [Leptotrombidium deliense]
>RWS25579.1 DNA polymerase-like protein [Leptotrombidium deliense]
>RWS25578.1 ribosome biogenesis protein NSA2-like protein [Leptotrombidium deliense]
>RWS25577.1 hypothetical protein B4U80_13803 [Leptotrombidium deliense]
>RWS25576.1 Neurotransmitter-gated ion-channel-like protein, partial [Leptotrombidium deliense]
>RWS25575.1 Cytokine receptor-like protein [Leptotrombidium deliense]
>RWS25574.1 hypothetical protein B4U80_13804, partial [Leptotrombidium deliense]
>RWS25573.1 group 2 allergen Sui m 2-like protein [Leptotrombidium deliense]
>RWS25572.1 titin-like isoform X1, partial [Leptotrombidium deliense]
>RWS25571.1 protein NRDE2-like protein [Leptotrombidium deliense]
>RWS25570.1 E3 ubiquitin-protein ligase NRDP1-like protein [Leptotrombidium deliense]
>RWS25569.1 putative voltage-gated sodium channel FPC1 alpha subunit-like protein, partial [Leptotrombidium deliense]
>RWS25568.1 transmembrane protein C2orf18-like protein [Leptotrombidium deliense]
>RWS25567.1 hypothetical protein B4U80_13064 [Leptotrombidium deliense]
>RWS25566.1 Tetratricopeptide repeat protein 38-like protein, partial [Leptotrombidium deliense]
>RWS25565.1 metabotropic glutamate receptor 7-like protein, partial [Leptotrombidium deliense]
>RWS25564.1 Dual specificity protein phosphatase 14-like protein [Leptotrombidium deliense]
>RWS25563.1 teneurin-m-like protein [Leptotrombidium deliense]
>RWS25562.1 uncharacterized protein B4U80_05804 [Leptotrombidium deliense]
>RWS25561.1 protein-glutamate O-methyltransferase-like isoform X1 [Leptotrombidium deliense]
>RWS25560.1 sphingomyelin phosphodiesterase-like protein [Leptotrombidium deliense]
>RWS25559.1 troponin I-like isoform X2, partial [Leptotrombidium deliense]
>RWS25558.1 HIG1 domain family member 2A-like protein [Leptotrombidium deliense]
>RWS25557.1 N-acylneuraminate cytidylyltransferase-like isoform X1 [Leptotrombidium deliense]
>RWS25556.1 hypothetical protein B4U80_03586 [Leptotrombidium deliense]
>RWS25555.1 hypothetical protein B4U80_06078 [Leptotrombidium deliense]
>RWS25554.1 uncharacterized protein B4U80_02776, partial [Leptotrombidium deliense]
>RWS25553.1 hypothetical protein B4U80_02775 [Leptotrombidium deliense]
>RWS25552.1 esterase 3-like protein [Leptotrombidium deliense]
>RWS25551.1 Pleckstrin domain-containing family O member 1-like protein [Leptotrombidium deliense]
>RWS25550.1 putative ribosome-binding factor A-like protein [Leptotrombidium deliense]
>RWS25549.1 hypothetical protein B4U80_13068, partial [Leptotrombidium deliense]
>RWS25548.1 retinal dehydrogenase 1-like protein, partial [Leptotrombidium deliense]
>RWS25547.1 retinal dehydrogenase 1-like protein [Leptotrombidium deliense]
>RWS25546.1 Palmitoyltransferase ZDHHC3-like protein [Leptotrombidium deliense]
>RWS25545.1 hypothetical protein B4U80_05925 [Leptotrombidium deliense]
>RWS25544.1 UTP--glucose-1-phosphate uridylyltransferase-like protein [Leptotrombidium deliense]
>RWS25543.1 prolyl endopeptidase FAP-like protein, partial [Leptotrombidium deliense]
>RWS25542.1 GSK3-beta interaction protein-like protein [Leptotrombidium deliense]
>RWS25541.1 CLIP-associating protein 1-like protein, partial [Leptotrombidium deliense]
>RWS25540.1 caspase-9-like protein [Leptotrombidium deliense]
>RWS25539.1 3-hydroxyisobutyryl-CoA hydrolase-like protein, partial [Leptotrombidium deliense]
>RWS25538.1 chymotrypsin-like elastase family member 1, partial [Leptotrombidium deliense]
>RWS25537.1 beat protein-like protein, partial [Leptotrombidium deliense]
>RWS25536.1 putative phosphoenolpyruvate synthase-like protein [Leptotrombidium deliense]
>RWS25535.1 metabotropic glutamate receptor-like protein [Leptotrombidium deliense]
>RWS25534.1 nidogen-1-like protein, partial [Leptotrombidium deliense]
>RWS25533.1 transmembrane protein 179-like protein [Leptotrombidium deliense]
>RWS25532.1 nuclear pore complex protein Nup50-like isoform X2 [Leptotrombidium deliense]
>RWS25531.1 CRE-CRI-2 protein-like protein [Leptotrombidium deliense]
>RWS25530.1 corticotropin-releasing factor receptor 2-like protein [Leptotrombidium deliense]
>RWS25529.1 glucose-6-phosphate 1-dehydrogenase-like protein [Leptotrombidium deliense]
>RWS25528.1 catalase-like protein, partial [Leptotrombidium deliense]
>RWS25527.1 low molecular weight phosphotyrosine protein phosphatase-like isoform X1, partial [Leptotrombidium deliense]
>RWS25526.1 catalase-like protein [Leptotrombidium deliense]
>RWS25525.1 FMRFamide receptor-like protein [Leptotrombidium deliense]
>RWS25524.1 G-protein coupled receptor GRL101-like protein [Leptotrombidium deliense]
>RWS25523.1 serotonin receptor-like protein [Leptotrombidium deliense]
>RWS25522.1 gastrin-releasing peptide receptor-like protein [Leptotrombidium deliense]
>RWS25521.1 Dynamin-like protein, partial [Leptotrombidium deliense]
>RWS25520.1 pseudouridine-5'-phosphatase-like protein [Leptotrombidium deliense]
>RWS25519.1 secreted protein-like protein [Leptotrombidium deliense]
>RWS25518.1 putative thiopurine S-methyltransferase-like protein [Leptotrombidium deliense]
>RWS25517.1 leukocyte elastase inhibitor-like protein [Leptotrombidium deliense]
>RWS25516.1 group XIIA secretory phospholipase A2-like protein [Leptotrombidium deliense]
>RWS25515.1 putative serine carboxypeptidase CPVL-like protein [Leptotrombidium deliense]
>RWS25514.1 bolA-like protein 2 [Leptotrombidium deliense]
>RWS25513.1 transmembrane protein 194A-like protein [Leptotrombidium deliense]
>RWS25512.1 Cytochrome P450 4g15-like protein, partial [Leptotrombidium deliense]
>RWS25511.1 glycerol kinase 3-like protein, partial [Leptotrombidium deliense]
>RWS25510.1 E3 ubiquitin ligase-like protein, partial [Leptotrombidium deliense]
>RWS25509.1 metabotropic glutamate receptor 8-like protein [Leptotrombidium deliense]
>RWS25508.1 DNA excision repair protein ERCC-6-like protein, partial [Leptotrombidium deliense]
>RWS25507.1 tRNA pseudouridine synthase A-like protein [Leptotrombidium deliense]
>RWS25506.1 mannan-binding lectin serine protease 2-like protein, partial [Leptotrombidium deliense]
>RWS25505.1 chromodomain-helicase-DNA-binding protein 8-like protein [Leptotrombidium deliense]
>RWS25504.1 fork head domain-containing protein-like protein [Leptotrombidium deliense]
>RWS25503.1 WD repeat-containing protein 18-like protein [Leptotrombidium deliense]
>RWS25502.1 BTB/POZ domain-containing protein KCTD5-like protein [Leptotrombidium deliense]
>RWS25501.1 serine/threonine-protein kinase 10-like protein, partial [Leptotrombidium deliense]
>RWS25500.1 tetraspanin-5-like protein [Leptotrombidium deliense]
>RWS25499.1 Chondroitin sulfate proteoglycan 4-like protein, partial [Leptotrombidium deliense]
>RWS25498.1 Metaxin-1-like protein [Leptotrombidium deliense]
>RWS25497.1 putative ATP-dependent RNA helicase me31b-like protein [Leptotrombidium deliense]
>RWS25496.1 uncharacterized protein B4U80_07178 [Leptotrombidium deliense]
>RWS25495.1 putative nucleosome assembly protein-like protein [Leptotrombidium deliense]
>RWS25494.1 hypothetical protein B4U80_13072 [Leptotrombidium deliense]
>RWS25493.1 NADH dehydrogenase [ubiquinone] iron-sulfur protein 3-like protein [Leptotrombidium deliense]
>RWS25492.1 ATP synthase-coupling factor 6-like protein [Leptotrombidium deliense]
>RWS25491.1 hypothetical protein B4U80_02754, partial [Leptotrombidium deliense]
>RWS25490.1 hypothetical protein B4U80_00812 [Leptotrombidium deliense]
>RWS25489.1 Lysine-specific demethylase 2B-like protein [Leptotrombidium deliense]
>RWS25488.1 Sialin-like protein [Leptotrombidium deliense]
>RWS25487.1 Sialin-like protein [Leptotrombidium deliense]
>RWS25486.1 acetylcholinesterase-like protein [Leptotrombidium deliense]
>RWS25485.1 phosphoinositide 3-kinase regulatory subunit 4-like protein, partial [Leptotrombidium deliense]
>RWS25484.1 ORM1-like protein 3 [Leptotrombidium deliense]
>RWS25483.1 insulinoma-associated protein 1a-like protein [Leptotrombidium deliense]
>RWS25482.1 Transmembrane protease serine 9-like protein [Leptotrombidium deliense]
>RWS25481.1 adult-specific rigid cuticular protein 15.7-like protein [Leptotrombidium deliense]
>RWS25480.1 small nuclear ribonucleoprotein-associated protein B'-like protein [Leptotrombidium deliense]
>RWS25479.1 hypothetical protein B4U80_02120 [Leptotrombidium deliense]
>RWS25478.1 isoleucine--tRNA ligase-like protein [Leptotrombidium deliense]
>RWS25477.1 patched domain-containing protein 3-like protein [Leptotrombidium deliense]
>RWS25476.1 Rab effector Noc2-like protein [Leptotrombidium deliense]
>RWS25475.1 prenylated Rab acceptor-like protein [Leptotrombidium deliense]
>RWS25474.1 alpha 1:2 mannosidase precursor-like protein [Leptotrombidium deliense]
>RWS25473.1 uncharacterized protein B4U80_08986, partial [Leptotrombidium deliense]
>RWS25472.1 hypothetical protein B4U80_09285, partial [Leptotrombidium deliense]
>RWS25471.1 eukaryotic translation initiation factor 3 subunit L-like isoform X1 [Leptotrombidium deliense]
>RWS25470.1 Basigin-like protein [Leptotrombidium deliense]
>RWS25469.1 2-oxoglutarate and iron-dependent oxygenase domain-containing protein 3-like protein [Leptotrombidium deliense]
>RWS25468.1 sorting nexin-17-like protein [Leptotrombidium deliense]
>RWS25467.1 DNA annealing helicase and endonuclease ZRANB3-like isoform X4 [Leptotrombidium deliense]
>RWS25466.1 GPI ethanolamine phosphate transferase 2-like protein, partial [Leptotrombidium deliense]
>RWS25465.1 hypothetical protein B4U80_13075 [Leptotrombidium deliense]
>RWS25464.1 hypothetical protein B4U80_13809 [Leptotrombidium deliense]
>RWS25463.1 signal transducer and activator of transcription 5B-like protein [Leptotrombidium deliense]
>RWS25462.1 fork head domain transcription factor slp1-like protein [Leptotrombidium deliense]
>RWS25461.1 hypothetical protein B4U80_13076 [Leptotrombidium deliense]
>RWS25460.1 stearoyl-CoA desaturase 5-like protein, partial [Leptotrombidium deliense]
>RWS25459.1 Mortality factor 4-like protein 1 [Leptotrombidium deliense]
>RWS25458.1 water-specific aquaporin-like protein, partial [Leptotrombidium deliense]
>RWS25457.1 ankyrin repeat and MYND domain-containing protein 2-like protein [Leptotrombidium deliense]
>RWS25456.1 hypothetical protein B4U80_03679 [Leptotrombidium deliense]
>RWS25455.1 glutathione S-transferase Mu 1-like isoform X2 [Leptotrombidium deliense]
>RWS25454.1 aminopeptidase N-like protein, partial [Leptotrombidium deliense]
>RWS25453.1 transcription elongation factor SPT4-A-like protein [Leptotrombidium deliense]
>RWS25452.1 hypothetical protein B4U80_07833 [Leptotrombidium deliense]
>RWS25451.1 hypothetical protein B4U80_07834 [Leptotrombidium deliense]
>RWS25450.1 ubiquitin-conjugating enzyme E2 Z-like protein [Leptotrombidium deliense]
>RWS25449.1 hypothetical protein B4U80_02280 [Leptotrombidium deliense]
>RWS25448.1 fatty acyl-CoA reductase 1-like protein [Leptotrombidium deliense]
>RWS25447.1 beta-1:4-N-acetylgalactosaminyl transferase (BRE-4)-like protein [Leptotrombidium deliense]
>RWS25446.1 glycosyltransferase-like isoform X1, partial [Leptotrombidium deliense]
>RWS25445.1 glycine amidinotransferase-like protein [Leptotrombidium deliense]
>RWS25444.1 ATP-binding cassette sub-family A member 3-like protein [Leptotrombidium deliense]
>RWS25443.1 ruvB-like 2 [Leptotrombidium deliense]
>RWS25442.1 putative transcription coactivator-like protein [Leptotrombidium deliense]
>RWS25441.1 TBC domain-containing protein kinase-like protein [Leptotrombidium deliense]
>RWS25440.1 Krueppel-like factor 6 [Leptotrombidium deliense]
>RWS25439.1 Ankyrin repeat and SAM domain-containing protein 3-like protein [Leptotrombidium deliense]
>RWS25438.1 trypsin alpha-3-like protein, partial [Leptotrombidium deliense]
>RWS25437.1 T-related protein-like isoform X1 [Leptotrombidium deliense]
>RWS25436.1 membrane-bound transcription factor site-1 protease-like protein [Leptotrombidium deliense]
>RWS25435.1 Med26 domain containing protein-like protein [Leptotrombidium deliense]
>RWS25434.1 UBX domain-containing protein 7-like protein [Leptotrombidium deliense]
>RWS25433.1 leucine-rich repeat-containing protein 47-like protein [Leptotrombidium deliense]
>RWS25432.1 thermoresistant gluconokinase family protein-like protein [Leptotrombidium deliense]
>RWS25431.1 ABC transporter sub-family G-like protein 1 [Leptotrombidium deliense]
>RWS25430.1 Polyserase-2-like protein [Leptotrombidium deliense]
>RWS25429.1 Chymotrypsin B-like protein [Leptotrombidium deliense]
>RWS25428.1 mast cell tryptase-like protein [Leptotrombidium deliense]
>RWS25427.1 5-hydroxytryptamine receptor 2A-like protein [Leptotrombidium deliense]
>RWS25426.1 uncharacterized protein B4U80_13081 [Leptotrombidium deliense]
>RWS25425.1 serine/threonine-protein kinase DCLK1-like protein [Leptotrombidium deliense]
>RWS25424.1 hypothetical protein B4U80_13811 [Leptotrombidium deliense]
>RWS25423.1 uncharacterized protein B4U80_00560 [Leptotrombidium deliense]
>RWS25422.1 Chloride intracellular channel exc-4-like protein [Leptotrombidium deliense]
>RWS25421.1 SURP and G-patch domain-containing protein 1-like protein [Leptotrombidium deliense]
>RWS25420.1 voltage-dependent calcium channel alpha-2/delta: invertebrate-like protein [Leptotrombidium deliense]
>RWS25419.1 voltage-dependent calcium channel subunit alpha-2/delta-3-like protein [Leptotrombidium deliense]
>RWS25418.1 Adenosine deaminase-like protein [Leptotrombidium deliense]
>RWS25417.1 17-beta-hydroxysteroid dehydrogenase 13-like isoform X1 [Leptotrombidium deliense]
>RWS25416.1 double-strand-break repair protein rad21-like protein, partial [Leptotrombidium deliense]
>RWS25415.1 OPA3-like protein [Leptotrombidium deliense]
>RWS25414.1 hypothetical protein B4U80_13812 [Leptotrombidium deliense]
>RWS25413.1 hypothetical protein B4U80_03193 [Leptotrombidium deliense]
>RWS25412.1 piwi-like protein 1 [Leptotrombidium deliense]
>RWS25411.1 glyoxalase domain-containing protein 4-like isoform X1 [Leptotrombidium deliense]
>RWS25410.1 ubiquitin-protein ligase E3B-like protein, partial [Leptotrombidium deliense]
>RWS25409.1 uncharacterized protein B4U80_07413 [Leptotrombidium deliense]
>RWS25408.1 chymotrypsin-like elastase family member 2A [Leptotrombidium deliense]
>RWS25407.1 sodium-dependent glucose transporter 1-like protein [Leptotrombidium deliense]
>RWS25406.1 Multiple inositol polyphosphate phosphatase-like protein [Leptotrombidium deliense]
>RWS25405.1 Retrovirus-related Pol polyprotein from transposon 17.6-like protein, partial [Leptotrombidium deliense]
>RWS25404.1 pol polyprotein-like protein, partial [Leptotrombidium deliense]
>RWS25403.1 nuclear receptor subfamily 2 group E member 1-like protein, partial [Leptotrombidium deliense]
>RWS25402.1 tRNA (cytosine(34)-C(5))-methyltransferase-like protein, partial [Leptotrombidium deliense]
>RWS25401.1 tetraspanin-1-like protein, partial [Leptotrombidium deliense]
>RWS25400.1 hypothetical protein B4U80_06965 [Leptotrombidium deliense]
>RWS25399.1 eyes absent 1-like isoform X2 [Leptotrombidium deliense]
>RWS25398.1 eyes absent-like protein [Leptotrombidium deliense]
>RWS25397.1 long-chain-fatty-acid--CoA ligase 1-like isoform X3, partial [Leptotrombidium deliense]
>RWS25396.1 nuclear pore complex protein Nup54-like protein [Leptotrombidium deliense]
>RWS25395.1 putative protein BRICK1-B-like protein [Leptotrombidium deliense]
>RWS25394.1 methyltransferase-like protein [Leptotrombidium deliense]
>RWS25393.1 Cytochrome P450 3A13-like protein, partial [Leptotrombidium deliense]
>RWS25392.1 hypothetical protein B4U80_13814 [Leptotrombidium deliense]
>RWS25391.1 ras-specific guanine nucleotide-releasing factor RalGPS2-like protein [Leptotrombidium deliense]
>RWS25389.1 pre-mRNA cleavage complex 2 protein Pcf11-like protein [Leptotrombidium deliense]
>RWS25388.1 dihydropyrimidine dehydrogenase-like [NADP(+)] [Leptotrombidium deliense]
>RWS25387.1 putative ATP-dependent RNA helicase DDX56-like isoform X2, partial [Leptotrombidium deliense]
>RWS25386.1 protein SPT2-like protein, partial [Leptotrombidium deliense]
>RWS25385.1 protein SPT2-like protein [Leptotrombidium deliense]
>RWS25384.1 pescadillo-like protein, partial [Leptotrombidium deliense]
>RWS25383.1 ankyrin repeat domain-containing protein 13D-like protein [Leptotrombidium deliense]
>RWS25382.1 neuropeptide F receptor-like protein [Leptotrombidium deliense]
>RWS25381.1 myosin light chain kinase: smooth muscle-like protein, partial [Leptotrombidium deliense]
>RWS25380.1 chitin deacetylase-like protein 3 [Leptotrombidium deliense]
>RWS25379.1 fibroblast growth factor receptor substrate 3-like protein [Leptotrombidium deliense]
>RWS25378.1 putative oxidoreductase-like protein, partial [Leptotrombidium deliense]
>RWS25377.1 ER membrane protein complex subunit 4-like protein [Leptotrombidium deliense]
>RWS25376.1 aspartate aminotransferase-like protein [Leptotrombidium deliense]
>RWS25375.1 neuroguidin-like isoform X1 [Leptotrombidium deliense]
>RWS25374.1 hypothetical protein B4U80_05030 [Leptotrombidium deliense]
>RWS25373.1 GHMP kinase-like protein, partial [Leptotrombidium deliense]
>RWS25372.1 trafficking protein particle complex subunit 8-like protein [Leptotrombidium deliense]
>RWS25371.1 ATP-binding cassette sub-family G member 1-like protein [Leptotrombidium deliense]
>RWS25370.1 Cyclopropane-fatty-acyl-phospholipid synthase-like protein [Leptotrombidium deliense]
>RWS25369.1 alpha-1:2-mannosyltransferase ALG9-like protein [Leptotrombidium deliense]
>RWS25368.1 hypothetical protein B4U80_04799 [Leptotrombidium deliense]
>RWS25367.1 hypothetical protein B4U80_13088, partial [Leptotrombidium deliense]
>RWS25366.1 UPF0396 protein-like protein [Leptotrombidium deliense]
>RWS25365.1 band 7 protein-like isoform X2 [Leptotrombidium deliense]
>RWS25364.1 40S ribosomal protein S19-like protein [Leptotrombidium deliense]
>RWS25363.1 structural maintenance of chromosomes protein 4-like protein, partial [Leptotrombidium deliense]
>RWS25362.1 uncharacterized protein B4U80_00642, partial [Leptotrombidium deliense]
>RWS25361.1 MAGUK p55 subfamily member 7-like protein [Leptotrombidium deliense]
>RWS25360.1 macrophage mannose receptor 1-like protein [Leptotrombidium deliense]
>RWS25359.1 uncharacterized protein B4U80_09979 [Leptotrombidium deliense]
>RWS25358.1 putative deoxyribonuclease TATDN1-like protein [Leptotrombidium deliense]
>RWS25357.1 transmembrane protein 214-like protein [Leptotrombidium deliense]
>RWS25356.1 phosphatidylinositol 4-kinase type 2-alpha-like isoform X1 [Leptotrombidium deliense]
>RWS25355.1 zinc finger and mynd domain-containing protein-like protein [Leptotrombidium deliense]
>RWS25354.1 39S ribosomal protein L11-like protein [Leptotrombidium deliense]
>RWS25353.1 hypothetical protein B4U80_13090 [Leptotrombidium deliense]
>RWS25352.1 26S protease regulatory subunit 4-like protein [Leptotrombidium deliense]
>RWS25351.1 acyl-CoA:lysophosphatidylglycerol acyltransferase 1-like protein [Leptotrombidium deliense]
>RWS25350.1 peptidyl-prolyl cis-trans isomerase FKBP2-like protein [Leptotrombidium deliense]
>RWS25349.1 hypothetical protein B4U80_03260, partial [Leptotrombidium deliense]
>RWS25348.1 potassium voltage-gated channel protein Shaker-like protein, partial [Leptotrombidium deliense]
>RWS25347.1 potassium voltage-gated channel protein Shaker-like isoform X6 [Leptotrombidium deliense]
>RWS25346.1 zinc finger protein-like protein [Leptotrombidium deliense]
>RWS25345.1 hypothetical protein B4U80_08212 [Leptotrombidium deliense]
>RWS25344.1 hypothetical protein B4U80_10357 [Leptotrombidium deliense]
>RWS25343.1 hypothetical protein B4U80_13091 [Leptotrombidium deliense]
>RWS25342.1 Muscle M-line assembly protein unc-89-like protein [Leptotrombidium deliense]
>RWS25341.1 voltage-gated sodium channel-like protein, partial [Leptotrombidium deliense]
>RWS25340.1 epidermal retinol dehydrogenase 2-like protein [Leptotrombidium deliense]
>RWS25339.1 hypothetical protein B4U80_13092 [Leptotrombidium deliense]
>RWS25338.1 Long-chain fatty acid transport protein 1-like protein [Leptotrombidium deliense]
>RWS25337.1 uncharacterized protein B4U80_04936 [Leptotrombidium deliense]
>RWS25336.1 7 transmembrane receptor (Secretin family)-like protein 2 [Leptotrombidium deliense]
>RWS25335.1 glutamine synthetase 2 cytoplasmic-like protein [Leptotrombidium deliense]
>RWS25334.1 endothelin-converting enzyme 2-like protein [Leptotrombidium deliense]
>RWS25333.1 lipase-like protein [Leptotrombidium deliense]
>RWS25332.1 cystinosin-like protein [Leptotrombidium deliense]
>RWS25331.1 hypothetical protein B4U80_13816 [Leptotrombidium deliense]
>RWS25330.1 stearoyl-CoA desaturase-like protein, partial [Leptotrombidium deliense]
>RWS25329.1 alpha-1:6-mannosyl-glycoprotein 2-beta-N-acetylglucosaminyltransferase-like protein [Leptotrombidium deliense]
>RWS25328.1 homeobox protein SIX6-like protein [Leptotrombidium deliense]
>RWS25327.1 glutamate receptor 1-like protein, partial [Leptotrombidium deliense]
>RWS25326.1 nicotinic acetylcholine receptor subunit beta3-like protein, partial [Leptotrombidium deliense]
>RWS25325.1 MORN repeat-containing protein 4-like protein [Leptotrombidium deliense]
>RWS25324.1 hypothetical protein B4U80_01997 [Leptotrombidium deliense]
>RWS25323.1 arf-GAP with dual PH domain-containing 2-like protein [Leptotrombidium deliense]
>RWS25322.1 collagen alpha-1(I) chain-like protein, partial [Leptotrombidium deliense]
>RWS25321.1 sodium-dependent glucose transporter 1-like protein [Leptotrombidium deliense]
>RWS25320.1 hypothetical protein B4U80_06559 [Leptotrombidium deliense]
>RWS25319.1 60S ribosomal protein L27-like protein, partial [Leptotrombidium deliense]
>RWS25318.1 Myosin-M heavy chain-like protein [Leptotrombidium deliense]
>RWS25317.1 hypothetical protein B4U80_13817 [Leptotrombidium deliense]
>RWS25316.1 arfaptin-2-like protein [Leptotrombidium deliense]
>RWS25315.1 ABC transporter-like protein 12, partial [Leptotrombidium deliense]
>RWS25314.1 hypothetical protein B4U80_06173, partial [Leptotrombidium deliense]
>RWS25313.1 elongation factor G-like protein [Leptotrombidium deliense]
>RWS25312.1 aspartate--tRNA ligase: cytoplasmic-like isoform X2 [Leptotrombidium deliense]
>RWS25311.1 aspartate-tRNA ligase: cytoplasmic-like protein [Leptotrombidium deliense]
>RWS25310.1 fumarylacetoacetase-like protein [Leptotrombidium deliense]
>RWS25309.1 Huntingtin-interacting protein K-like protein [Leptotrombidium deliense]
>RWS25308.1 Eukaryotic translation initiation factor 4B-like protein [Leptotrombidium deliense]
>RWS25307.1 hypothetical protein B4U80_13097 [Leptotrombidium deliense]
>RWS25306.1 mediator of RNA polymerase II transcription subunit 23-like protein [Leptotrombidium deliense]
>RWS25305.1 serine hydrolase-like protein [Leptotrombidium deliense]
>RWS25304.1 cysteine and histidine-rich domain-containing protein 1-like protein [Leptotrombidium deliense]
>RWS25303.1 membrane metallo-endopeptidase-like 1 isoform X2 [Leptotrombidium deliense]
>RWS25302.1 hypothetical protein B4U80_13098 [Leptotrombidium deliense]
>RWS25301.1 gastrula zinc finger protein XlCGF8.2DB-like protein [Leptotrombidium deliense]
>RWS25300.1 zinc finger protein-like protein [Leptotrombidium deliense]
>RWS25299.1 oocyte zinc finger protein XlCOF6-like protein [Leptotrombidium deliense]
>RWS25298.1 Cell division control protein 45-like protein, partial [Leptotrombidium deliense]
>RWS25297.1 hypothetical protein B4U80_13101 [Leptotrombidium deliense]
>RWS25296.1 pol polyprotein-like protein, partial [Leptotrombidium deliense]
>RWS25295.1 hypothetical protein B4U80_08328, partial [Leptotrombidium deliense]
>RWS25294.1 beta lactamase domain-like protein [Leptotrombidium deliense]
>RWS25293.1 Nicastrin-like protein [Leptotrombidium deliense]
>RWS25292.1 phosphonoacetaldehyde hydrolase-like protein, partial [Leptotrombidium deliense]
>RWS25291.1 rho GTPase-activating protein 8-like isoform X2 [Leptotrombidium deliense]
>RWS25290.1 rho GTPase-activating protein 8-like protein [Leptotrombidium deliense]
>RWS25289.1 minor histocompatibility protein HA-1-like protein [Leptotrombidium deliense]
>RWS25288.1 luciferase-like protein [Leptotrombidium deliense]
>RWS25287.1 hypothetical protein B4U80_07359 [Leptotrombidium deliense]
>RWS25286.1 nuclear migration protein nudC-like protein, partial [Leptotrombidium deliense]
>RWS25285.1 acetyl-coenzyme A transporter 1-like protein, partial [Leptotrombidium deliense]
>RWS25284.1 hypothetical protein B4U80_13102 [Leptotrombidium deliense]
>RWS25283.1 hypothetical protein B4U80_13818 [Leptotrombidium deliense]
>RWS25282.1 ring canal kelch-like protein [Leptotrombidium deliense]
>RWS25281.1 hypothetical protein B4U80_05737 [Leptotrombidium deliense]
>RWS25280.1 hypothetical protein B4U80_05738, partial [Leptotrombidium deliense]
>RWS25279.1 serine/threonine protein kinase-like protein, partial [Leptotrombidium deliense]
>RWS25278.1 putative DNA mismatch repair protein Msh6-like protein, partial [Leptotrombidium deliense]
>RWS25277.1 phosducin-like protein [Leptotrombidium deliense]
>RWS25276.1 Fidgetin-like protein 1 [Leptotrombidium deliense]
>RWS25275.1 matrix metalloproteinase-25-like protein [Leptotrombidium deliense]
>RWS25274.1 speckle-type POZ protein-like protein [Leptotrombidium deliense]
>RWS25273.1 hypothetical protein B4U80_03628 [Leptotrombidium deliense]
>RWS25272.1 hypothetical protein B4U80_04885 [Leptotrombidium deliense]
>RWS25271.1 RNA binding protein fox-1 2-like protein [Leptotrombidium deliense]
>RWS25270.1 interleukin-1 receptor-associated kinase 4-like protein, partial [Leptotrombidium deliense]
>RWS25269.1 coiled-coil domain-containing protein 149-like protein [Leptotrombidium deliense]
>RWS25268.1 erythrocyte band 7 integral membrane protein-like protein [Leptotrombidium deliense]
>RWS25267.1 tudor domain-containing protein 7-like isoform X1 [Leptotrombidium deliense]
>RWS25265.1 synaptobrevin-like protein 2 [Leptotrombidium deliense]
>RWS25264.1 glutamate receptor ionotropic: kainate 2-like protein, partial [Leptotrombidium deliense]
>RWS25263.1 BTB and poz domain-containing protein-like protein, partial [Leptotrombidium deliense]
>RWS25262.1 Lysosomal alpha-glucosidase-like protein, partial [Leptotrombidium deliense]
>RWS25261.1 lysosomal alpha-glucosidase-like protein, partial [Leptotrombidium deliense]
>RWS25260.1 glucose dehydrogenase-like [FAD: quinone] [Leptotrombidium deliense]
>RWS25259.1 alpha-catulin-like protein, partial [Leptotrombidium deliense]
>RWS25258.1 solute carrier family 35 member G1-like protein [Leptotrombidium deliense]
>RWS25257.1 mitogen-activated protein kinase ERK-A-like protein, partial [Leptotrombidium deliense]
>RWS25256.1 apolipophorins-like protein, partial [Leptotrombidium deliense]
>RWS25255.1 metal transporter CNNM4-like protein [Leptotrombidium deliense]
>RWS25254.1 Retinoblastoma-like protein 1 [Leptotrombidium deliense]
>RWS25253.1 sodium-dependent glucose transporter 1-like protein [Leptotrombidium deliense]
>RWS25252.1 group 1 glycosyl transferase-like protein [Leptotrombidium deliense]
>RWS25251.1 sodium- and chloride-dependent GABA transporter 1-like protein [Leptotrombidium deliense]
>RWS25250.1 hypothetical protein B4U80_11321 [Leptotrombidium deliense]
>RWS25249.1 Cheerio / Filamin-A/C -like protein, partial [Leptotrombidium deliense]
>RWS25248.1 metal-response element-binding transcription factor 2-like isoform X8 [Leptotrombidium deliense]
>RWS25247.1 aromatic-L-amino-acid decarboxylase-like protein [Leptotrombidium deliense]
>RWS25246.1 E3 ubiquitin-protein ligase TRIM9-like protein, partial [Leptotrombidium deliense]
>RWS25245.1 anti-silencing protein-like protein, partial [Leptotrombidium deliense]
>RWS25244.1 DNA (cytosine-5)-methyltransferase PliMCI-like protein, partial [Leptotrombidium deliense]
>RWS25243.1 SWI/SNF subfamily A-like protein [Leptotrombidium deliense]
>RWS25242.1 putative ATP-dependent RNA helicase DDX47-like protein [Leptotrombidium deliense]
>RWS25241.1 importin subunit alpha-3-like protein [Leptotrombidium deliense]
>RWS25240.1 regulator of microtubule dynamics protein 2-like protein [Leptotrombidium deliense]
>RWS25239.1 hypothetical protein B4U80_02031, partial [Leptotrombidium deliense]
>RWS25238.1 26s proteasome regulatory particle subunit-like protein [Leptotrombidium deliense]
>RWS25237.1 perforin-1-like isoform X2 [Leptotrombidium deliense]
>RWS25236.1 putative arginine--tRNA ligase-like protein, partial [Leptotrombidium deliense]
>RWS25235.1 hypothetical protein B4U80_01623, partial [Leptotrombidium deliense]
>RWS25234.1 tyrosine-protein kinase JAK2-like protein [Leptotrombidium deliense]
>RWS25233.1 Peroxidase-like protein [Leptotrombidium deliense]
>RWS25232.1 caspase-like protein [Leptotrombidium deliense]
>RWS25231.1 caspase-6-like isoform X2 [Leptotrombidium deliense]
>RWS25230.1 neuromedin-U receptor 2-like protein [Leptotrombidium deliense]
>RWS25229.1 oxysterol-binding protein-related protein 9-like protein [Leptotrombidium deliense]
>RWS25228.1 inactive peptidyl-prolyl cis-trans isomerase FKBP6-like protein, partial [Leptotrombidium deliense]
>RWS25227.1 zinc carboxypeptidase A 1-like protein [Leptotrombidium deliense]
>RWS25226.1 beta-1:4-N-acetylgalactosaminyltransferase bre-4-like isoform X1 [Leptotrombidium deliense]
>RWS25225.1 beta-1:4-N-acetylgalactosaminyltransferase bre-4-like protein [Leptotrombidium deliense]
>RWS25224.1 hypothetical protein B4U80_07642 [Leptotrombidium deliense]
>RWS25223.1 hypothetical protein B4U80_02729 [Leptotrombidium deliense]
>RWS25222.1 uncharacterized protein B4U80_13110 [Leptotrombidium deliense]
>RWS25221.1 hypothetical protein B4U80_13111 [Leptotrombidium deliense]
>RWS25220.1 cytochrome P450 2J2-like protein [Leptotrombidium deliense]
>RWS25219.1 Tryptophanase-like protein [Leptotrombidium deliense]
>RWS25218.1 putative N(4)-(beta-N-acetylglucosaminyl)-L-asparaginase-like protein [Leptotrombidium deliense]
>RWS25217.1 hypothetical protein B4U80_13113 [Leptotrombidium deliense]
>RWS25216.1 hypothetical protein B4U80_00521 [Leptotrombidium deliense]
>RWS25215.1 putative serpin-like protein [Leptotrombidium deliense]
>RWS25214.1 DNA ligase 1-like isoform X1, partial [Leptotrombidium deliense]
>RWS25213.1 ubiquitin domain-containing protein UBFD1-like isoform X2, partial [Leptotrombidium deliense]
>RWS25212.1 polyglutamine-binding protein 1-like protein [Leptotrombidium deliense]
>RWS25211.1 sodium/bile acid cotransporter-like protein [Leptotrombidium deliense]
>RWS25210.1 L-xylulose reductase-like protein [Leptotrombidium deliense]
>RWS25209.1 oxidoreductase-like protein, partial [Leptotrombidium deliense]
>RWS25207.1 hypothetical protein B4U80_08366 [Leptotrombidium deliense]
>RWS25206.1 hypothetical protein B4U80_08367 [Leptotrombidium deliense]
>RWS25205.1 sodium/potassium/calcium exchanger 6-like protein [Leptotrombidium deliense]
>RWS25204.1 hypothetical protein B4U80_11108 [Leptotrombidium deliense]
>RWS25203.1 peptide-N(4)-(N-acetyl-beta-glucosaminyl)asparagine amidase-like isoform X1 [Leptotrombidium deliense]
>RWS25202.1 F-box only protein 33-like protein [Leptotrombidium deliense]
>RWS25201.1 pol polyprotein-like protein, partial [Leptotrombidium deliense]
>RWS25200.1 sodium-dependent glucose transporter 1-like protein [Leptotrombidium deliense]
>RWS25199.1 enhancer of polycomb 1-like protein, partial [Leptotrombidium deliense]
>RWS25198.1 zinc finger protein MYND domain-containing protein-like protein [Leptotrombidium deliense]
>RWS25197.1 hypothetical protein B4U80_03787 [Leptotrombidium deliense]
>RWS25196.1 hypothetical protein B4U80_03788 [Leptotrombidium deliense]
>RWS25195.1 4-hydroxybutyrate coenzyme A transferase-like protein [Leptotrombidium deliense]
>RWS25194.1 BTB/POZ domain-containing protein 9-like protein [Leptotrombidium deliense]
>RWS25193.1 prostaglandin E synthase 2-like protein [Leptotrombidium deliense]
>RWS25192.1 hypothetical protein B4U80_13115 [Leptotrombidium deliense]
>RWS25191.1 hypothetical protein B4U80_13116 [Leptotrombidium deliense]
>RWS25190.1 hypothetical protein B4U80_04866, partial [Leptotrombidium deliense]
>RWS25189.1 serine proteinase stubble-like protein [Leptotrombidium deliense]
>RWS25188.1 DUF788 membrane protein-like protein [Leptotrombidium deliense]
>RWS25187.1 uncharacterized protein B4U80_02441 [Leptotrombidium deliense]
>RWS25186.1 Kinesin-like protein 4, partial [Leptotrombidium deliense]
>RWS25185.1 pseudouridine-metabolizing bifunctional protein-like protein [Leptotrombidium deliense]
>RWS25184.1 nuclear receptor-like protein [Leptotrombidium deliense]
>RWS25183.1 NHL repeat-containing protein 2-like protein [Leptotrombidium deliense]
>RWS25182.1 glycylpeptide N-tetradecanoyltransferase 2-like protein [Leptotrombidium deliense]
>RWS25181.1 cytochrome b-c1 complex subunit 6-like protein [Leptotrombidium deliense]
>RWS25180.1 hypothetical protein B4U80_01458, partial [Leptotrombidium deliense]
>RWS25179.1 sidekick-like protein [Leptotrombidium deliense]
>RWS25178.1 sidekick-like protein [Leptotrombidium deliense]
>RWS25177.1 4-coumarate--CoA ligase 1-like protein [Leptotrombidium deliense]
>RWS25176.1 luciferin 4-monooxygenase-like protein [Leptotrombidium deliense]
>RWS25175.1 alternative splicing factor SRp20/9G8-like protein [Leptotrombidium deliense]
>RWS25174.1 putative serpin-like protein, partial [Leptotrombidium deliense]
>RWS25173.1 hypothetical protein B4U80_06701 [Leptotrombidium deliense]
>RWS25172.1 calsenilin-like protein [Leptotrombidium deliense]
>RWS25171.1 polypeptide N-acetylgalactosaminyltransferase 13-like protein, partial [Leptotrombidium deliense]
>RWS25170.1 tissue factor pathway inhibitor 2-like isoform X4 [Leptotrombidium deliense]
>RWS25169.1 tRNA selenocysteine 1-associated protein 1-like protein [Leptotrombidium deliense]
>RWS25168.1 antennapediaue protein-like protein [Leptotrombidium deliense]
>RWS25167.1 hypothetical protein B4U80_04507 [Leptotrombidium deliense]
>RWS25166.1 Long-chain fatty acid transport protein 1-like protein, partial [Leptotrombidium deliense]
>RWS25165.1 Plexin domain-containing protein 2-like protein [Leptotrombidium deliense]
>RWS25164.1 delta-1-pyrroline-5-carboxylate dehydrogenase-like protein [Leptotrombidium deliense]
>RWS25163.1 ribosomal protein L44-like protein [Leptotrombidium deliense]
>RWS25162.1 uncharacterized protein B4U80_08925 [Leptotrombidium deliense]
>RWS25161.1 uncharacterized protein B4U80_08924 [Leptotrombidium deliense]
>RWS25160.1 uncharacterized protein B4U80_03850 [Leptotrombidium deliense]
>RWS25159.1 glutathione S-transferase 1: isoform D-like protein [Leptotrombidium deliense]
>RWS25158.1 inactive hydroxysteroid dehydrogenase-like protein 1 [Leptotrombidium deliense]
>RWS25157.1 Trafficking protein particle complex subunit 10-like protein, partial [Leptotrombidium deliense]
>RWS25156.1 Cytochrome b561-like protein [Leptotrombidium deliense]
>RWS25155.1 neutral sphingomyelinase-like protein [Leptotrombidium deliense]
>RWS25154.1 nitrogen permease regulator 2-like protein [Leptotrombidium deliense]
>RWS25153.1 hypothetical protein B4U80_07296 [Leptotrombidium deliense]
>RWS25152.1 Glutamate-gated chloride channel-like protein [Leptotrombidium deliense]
>RWS25151.1 glutamate-gated chloride channel-like protein [Leptotrombidium deliense]
>RWS25150.1 hypothetical protein B4U80_06657, partial [Leptotrombidium deliense]
>RWS25149.1 cleavage and polyadenylation specificity factor subunit 2-like protein [Leptotrombidium deliense]
>RWS25148.1 hypothetical protein B4U80_11020 [Leptotrombidium deliense]
>RWS25147.1 leukocyte tyrosine kinase receptor-like protein [Leptotrombidium deliense]
>RWS25146.1 CDK5 and ABL1 enzyme substrate 1-like protein, partial [Leptotrombidium deliense]
>RWS25145.1 sodium bicarbonate transporter-like protein 11 [Leptotrombidium deliense]
>RWS25144.1 hypothetical protein B4U80_04072 [Leptotrombidium deliense]
>RWS25143.1 Transmembrane protein 53-like protein [Leptotrombidium deliense]
>RWS25142.1 hypothetical protein B4U80_04181 [Leptotrombidium deliense]
>RWS25141.1 aminoadipate-semialdehyde dehydrogenase-like protein, partial [Leptotrombidium deliense]
>RWS25140.1 insulin-like growth factor-binding protein complex acid labile subunit [Leptotrombidium deliense]
>RWS25139.1 disintegrin and metalloproteinase domain-containing protein 12-like protein [Leptotrombidium deliense]
>RWS25138.1 plancitoxin-1-like protein [Leptotrombidium deliense]
>RWS25137.1 hypothetical protein B4U80_04718 [Leptotrombidium deliense]
>RWS25136.1 carbonic anhydrase 1-like protein [Leptotrombidium deliense]
>RWS25135.1 putative sialin-like protein [Leptotrombidium deliense]
>RWS25134.1 membrane transporter-like protein [Leptotrombidium deliense]
>RWS25133.1 carbonic anhydrase 9-like protein [Leptotrombidium deliense]
>RWS25132.1 Rely domain (RHD) containing protein-like protein, partial [Leptotrombidium deliense]
>RWS25131.1 nucleolar GTP-binding protein 2-like protein [Leptotrombidium deliense]
>RWS25130.1 GTP cyclohydrolase 1 feedback regulatory protein-like protein [Leptotrombidium deliense]
>RWS25129.1 annexin A3-like protein, partial [Leptotrombidium deliense]
>RWS25128.1 hypothetical protein B4U80_04138, partial [Leptotrombidium deliense]
>RWS25127.1 phosphoserine phosphatase-like protein, partial [Leptotrombidium deliense]
>RWS25126.1 muscarinic acetylcholine receptor M2-like protein [Leptotrombidium deliense]
>RWS25125.1 branched-chain-amino-acid aminotransferase: cytosolic-like protein [Leptotrombidium deliense]
>RWS25124.1 uncharacterized protein B4U80_09205 [Leptotrombidium deliense]
>RWS25123.1 glutamate receptor: ionotropic kainate 2-like protein [Leptotrombidium deliense]
>RWS25122.1 nuclear pore complex protein Nup98/Nup96-like protein [Leptotrombidium deliense]
>RWS25121.1 CXXC-type zinc finger protein 1-like protein [Leptotrombidium deliense]
>RWS25120.1 PDZ domain-containing protein 2-like protein [Leptotrombidium deliense]
>RWS25119.1 endothelin-converting enzyme 1-like isoform X2 [Leptotrombidium deliense]
>RWS25118.1 factor VIII intron 22 protein-like protein [Leptotrombidium deliense]
>RWS25117.1 Large neutral amino acids transporter small subunit 2-like protein, partial [Leptotrombidium deliense]
>RWS25116.1 actin-related protein 2/3 complex subunit 3-like protein [Leptotrombidium deliense]
>RWS25115.1 twitchin-like protein [Leptotrombidium deliense]
>RWS25113.1 feline leukemia virus subgroup C receptor-related protein 2-like protein [Leptotrombidium deliense]
>RWS25112.1 translocon-associated protein subunit gamma-like protein [Leptotrombidium deliense]
>RWS25111.1 neural/ectodermal development factor IMP-L2-like protein, partial [Leptotrombidium deliense]
>RWS25110.1 hypothetical protein B4U80_09836 [Leptotrombidium deliense]
>RWS25109.1 39S ribosomal protein L17-like protein [Leptotrombidium deliense]
>RWS25108.1 exocyst complex component 5-like protein [Leptotrombidium deliense]
>RWS25107.1 zinc finger protein-like protein [Leptotrombidium deliense]
>RWS25106.1 uncharacterized protein B4U80_07940 [Leptotrombidium deliense]
>RWS25105.1 zinc phosphodiesterase ELAC protein 2-like protein [Leptotrombidium deliense]
>RWS25104.1 hypothetical protein B4U80_10742 [Leptotrombidium deliense]
>RWS25103.1 sodium/hydrogen exchanger 2-like protein, partial [Leptotrombidium deliense]
>RWS25102.1 5'-AMP-activated protein kinase subunit gamma-2-like protein [Leptotrombidium deliense]
>RWS25101.1 N-acetyltransferase ESCO2-like protein [Leptotrombidium deliense]
>RWS25100.1 mitotic spindle-associated MMXD complex subunit MIP18-like protein [Leptotrombidium deliense]
>RWS25099.1 hypothetical protein B4U80_05415, partial [Leptotrombidium deliense]
>RWS25098.1 Hepatocyte nuclear factor 6-like protein [Leptotrombidium deliense]
>RWS25097.1 Cathepsin L-like protein [Leptotrombidium deliense]
>RWS25096.1 CD109 antigen-like protein [Leptotrombidium deliense]
>RWS25095.1 hypothetical protein B4U80_13123, partial [Leptotrombidium deliense]
>RWS25094.1 A-kinase anchor protein 13-like protein [Leptotrombidium deliense]
>RWS25093.1 Disks large-like protein [Leptotrombidium deliense]
>RWS25092.1 serine/threonine-protein kinase 32A-like protein, partial [Leptotrombidium deliense]
>RWS25091.1 Metabotropic glutamate receptor-like protein [Leptotrombidium deliense]
>RWS25090.1 endogenous retrovirus group S71 member 1 Env polyprotein-like protein [Leptotrombidium deliense]
>RWS25089.1 E3 UFM1-protein ligase 1-like protein [Leptotrombidium deliense]
>RWS25088.1 putative multidrug resistance-associated protein lethal(2)03659-like protein, partial [Leptotrombidium deliense]
>RWS25087.1 hypothetical protein B4U80_01000 [Leptotrombidium deliense]
>RWS25086.1 singed-like protein [Leptotrombidium deliense]
>RWS25085.1 Ras-related protein Rab-21-like protein [Leptotrombidium deliense]
>RWS25084.1 ELAV-like protein 4 [Leptotrombidium deliense]
>RWS25083.1 troponin I-like isoform 4, partial [Leptotrombidium deliense]
>RWS25082.1 Sphingomyelin phosphodiesterase D SpeSicTox-betaIB2a-like protein [Leptotrombidium deliense]
>RWS25081.1 tetratricopeptide repeat protein 39B-like protein [Leptotrombidium deliense]
>RWS25080.1 tetraspanin-9-like protein [Leptotrombidium deliense]
>RWS25079.1 cell growth-regulating nucleolar protein-like protein [Leptotrombidium deliense]
>RWS25078.1 serine/threonine-protein phosphatase 2A regulatory subunit pppA-like protein [Leptotrombidium deliense]
>RWS25077.1 histone acetyltransferase p300-like isoform X3, partial [Leptotrombidium deliense]
>RWS25076.1 hypothetical protein B4U80_09615 [Leptotrombidium deliense]
>RWS25075.1 Nejire-like protein [Leptotrombidium deliense]
>RWS25074.1 beta-1:3-galactosyltransferase 1-like protein [Leptotrombidium deliense]
>RWS25073.1 hypothetical protein B4U80_13126 [Leptotrombidium deliense]
>RWS25072.1 hypothetical protein B4U80_06846 [Leptotrombidium deliense]
>RWS25071.1 achaete-scute 1-like protein [Leptotrombidium deliense]
>RWS25070.1 glucose transporter type 1-like protein, partial [Leptotrombidium deliense]
>RWS25069.1 palmitoyltransferase ZDHHC2-like isoform X2 [Leptotrombidium deliense]
>RWS25068.1 hypothetical protein B4U80_13127 [Leptotrombidium deliense]
>RWS25067.1 Ankyrin repeat domain-containing protein 50-like protein [Leptotrombidium deliense]
>RWS25066.1 Dr1-like protein [Leptotrombidium deliense]
>RWS25065.1 Glucose-6-phosphate translocase-like protein, partial [Leptotrombidium deliense]
>RWS25064.1 cyclic AMP-responsive element-binding protein 3-like protein 3 [Leptotrombidium deliense]
>RWS25063.1 alpha-1:3-mannosyl-glycoprotein 2-beta-N-acetylglucosaminyltransferase-like protein [Leptotrombidium deliense]
>RWS25062.1 receptor-type tyrosine-protein phosphatase kappa-like protein [Leptotrombidium deliense]
>RWS25061.1 muscle M-line assembly protein unc-89-like protein [Leptotrombidium deliense]
>RWS25060.1 cGMP-inhibited 3':5'-cyclic phosphodiesterase A-like protein, partial [Leptotrombidium deliense]
>RWS25059.1 putative MFS-type transporter C09D4.1-like protein [Leptotrombidium deliense]
>RWS25058.1 hypothetical protein B4U80_13130, partial [Leptotrombidium deliense]
>RWS25057.1 hypothetical protein B4U80_13131 [Leptotrombidium deliense]
>RWS25056.1 proton-coupled amino acid transporter 1-like protein [Leptotrombidium deliense]
>RWS25055.1 endoplasmic reticulum resident protein 44-like protein [Leptotrombidium deliense]
>RWS25054.1 large subunit GTPase 1-like protein [Leptotrombidium deliense]
>RWS25053.1 E3 ubiquitin-protein ligase SIAH1-like protein [Leptotrombidium deliense]
>RWS25052.1 carboxypeptidase B-like protein, partial [Leptotrombidium deliense]
>RWS25051.1 multiple coagulation factor deficiency protein 2-like isoform X2 [Leptotrombidium deliense]
>RWS25050.1 stress-induced-phosphoprotein 1-like protein, partial [Leptotrombidium deliense]
>RWS25049.1 Gastrula zinc finger protein-like protein [Leptotrombidium deliense]
>RWS25048.1 serine protease easter-like isoform X1 [Leptotrombidium deliense]
>RWS25047.1 Mediator of RNA polymerase II transcription subunit 23-like protein, partial [Leptotrombidium deliense]
>RWS25046.1 transforming growth factor-beta-induced protein ig-h3-like isoform X4 [Leptotrombidium deliense]
>RWS25045.1 Acetylcholinesterase-like protein, partial [Leptotrombidium deliense]
>RWS25044.1 beta-1:4-N-acetylgalactosaminyltransferase bre-4-like isoform X2 [Leptotrombidium deliense]
>RWS25043.1 ribosomal protein S15-like protein [Leptotrombidium deliense]
>RWS25042.1 hypothetical protein B4U80_04571 [Leptotrombidium deliense]
>RWS25040.1 peroxisomal membrane protein PMP34-like protein [Leptotrombidium deliense]
>RWS25039.1 ribosomal protein S16-like protein [Leptotrombidium deliense]
>RWS25038.1 Protein roadkill-like protein [Leptotrombidium deliense]
>RWS25037.1 protoporphyrinogen oxidase-like protein [Leptotrombidium deliense]
>RWS25036.1 zinc finger protein GLIS3-like protein [Leptotrombidium deliense]
>RWS25035.1 Calcium homeostasis endoplasmic reticulum protein-like protein [Leptotrombidium deliense]
>RWS25034.1 TRAF2 and NCK-interacting protein kinase-like protein [Leptotrombidium deliense]
>RWS25033.1 Serine/Threonine kinase domain protein-like protein [Leptotrombidium deliense]
>RWS25032.1 nephrin-like protein [Leptotrombidium deliense]
>RWS25031.1 activating signal cointegrator 1 complex subunit 2-like protein, partial [Leptotrombidium deliense]
>RWS25030.1 C1GalTA-like protein [Leptotrombidium deliense]
>RWS25029.1 nucleolar MIF4G domain-containing protein 1-like protein [Leptotrombidium deliense]
>RWS25028.1 protein DDI1 2-like isoform X3 [Leptotrombidium deliense]
>RWS25027.1 Exosome component 10-like protein [Leptotrombidium deliense]
>RWS25026.1 Tetratricopeptide repeat protein 31-like protein, partial [Leptotrombidium deliense]
>RWS25025.1 MFS-type transporter SLC18B1-like isoform X1 [Leptotrombidium deliense]
>RWS25024.1 ADAM 17-like protease-like protein, partial [Leptotrombidium deliense]
>RWS25023.1 hypothetical protein B4U80_13831 [Leptotrombidium deliense]
>RWS25022.1 BDNF/NT-3 growth factors receptor-like protein [Leptotrombidium deliense]
>RWS25021.1 protein spinster 1-like protein [Leptotrombidium deliense]
>RWS25020.1 transmembrane protein 120A-like protein [Leptotrombidium deliense]
>RWS25019.1 putative RNA-binding protein 19-like protein, partial [Leptotrombidium deliense]
>RWS25018.1 hypothetical protein B4U80_11266 [Leptotrombidium deliense]
>RWS25017.1 coiled-coil domain-containing protein 47-like protein, partial [Leptotrombidium deliense]
>RWS25016.1 RNA helicase-like protein [Leptotrombidium deliense]
>RWS25015.1 Receptor-type tyrosine-protein phosphatase kappa-like protein [Leptotrombidium deliense]
>RWS25014.1 trophoblast glycoprotein-like isoform X2 [Leptotrombidium deliense]
>RWS25013.1 phosphatidylinositol N-acetylglucosaminyltransferase subunit C-like protein, partial [Leptotrombidium deliense]
>RWS25012.1 hypothetical protein B4U80_13139 [Leptotrombidium deliense]
>RWS25011.1 uncharacterized protein B4U80_11510, partial [Leptotrombidium deliense]
>RWS25010.1 atrial natriuretic peptide receptor 1-like isoform X3 [Leptotrombidium deliense]
>RWS25009.1 hypothetical protein B4U80_09327 [Leptotrombidium deliense]
>RWS25008.1 p8 nuclear protein-like protein [Leptotrombidium deliense]
>RWS25007.1 protein trapped in endoderm-1-like protein [Leptotrombidium deliense]
>RWS25006.1 testis-specific serine/threonine-protein kinase 1-like protein [Leptotrombidium deliense]
>RWS25005.1 uncharacterized protein B4U80_07102 [Leptotrombidium deliense]
>RWS25004.1 pol polyprotein-like protein, partial [Leptotrombidium deliense]
>RWS25003.1 intraflagellar transport protein 52-like protein [Leptotrombidium deliense]
>RWS25002.1 Serine/threonine-protein kinase Sgk3-like protein, partial [Leptotrombidium deliense]
>RWS25001.1 coiled-coil domain-containing protein 25-like protein [Leptotrombidium deliense]
>RWS25000.1 ABC transporter-like protein 12 [Leptotrombidium deliense]
>RWS24999.1 hypothetical protein B4U80_13832 [Leptotrombidium deliense]
>RWS24998.1 GPI-linked carbonic anhydrase-like isoform 1 [Leptotrombidium deliense]
>RWS24997.1 MAP kinase-activated protein kinase 2-like protein [Leptotrombidium deliense]
>RWS24996.1 autophagy protein 5-like protein [Leptotrombidium deliense]
>RWS24995.1 pyridoxal kinase-like protein, partial [Leptotrombidium deliense]
>RWS24994.1 hypothetical protein B4U80_11373 [Leptotrombidium deliense]
>RWS24993.1 Voltage-dependent calcium channel type A subunit alpha-1-like protein [Leptotrombidium deliense]
>RWS24992.1 28S ribosomal protein S18b-like protein [Leptotrombidium deliense]
>RWS24991.1 Terpene synthase metal-binding domain protein-like protein [Leptotrombidium deliense]
>RWS24990.1 Terpene synthase metal-binding domain protein-like protein [Leptotrombidium deliense]
>RWS24989.1 otoferlin-like protein, partial [Leptotrombidium deliense]
>RWS24988.1 nuclear receptor-like protein [Leptotrombidium deliense]
>RWS24987.1 Syntaxin-18-like protein [Leptotrombidium deliense]
>RWS24986.1 coiled-coil domain-containing protein R3HCC1L-like protein, partial [Leptotrombidium deliense]
>RWS24985.1 trafficking protein particle complex subunit 9-like protein [Leptotrombidium deliense]
>RWS24984.1 hypothetical protein B4U80_13143 [Leptotrombidium deliense]
>RWS24983.1 hypothetical protein B4U80_03752 [Leptotrombidium deliense]
>RWS24982.1 uncharacterized protein B4U80_05426 [Leptotrombidium deliense]
>RWS24981.1 hypothetical protein B4U80_13144 [Leptotrombidium deliense]
>RWS24980.1 hypothetical protein B4U80_13833 [Leptotrombidium deliense]
>RWS24979.1 sugar transporter SWEET1-like protein [Leptotrombidium deliense]
>RWS24978.1 transmembrane protein 45B-like protein [Leptotrombidium deliense]
>RWS24977.1 WD repeat-containing protein mio-like protein [Leptotrombidium deliense]
>RWS24976.1 Exportin-4-like protein, partial [Leptotrombidium deliense]
>RWS24975.1 Apical endosomal glycoprotein-like protein, partial [Leptotrombidium deliense]
>RWS24974.1 Apical endosomal glycoprotein-like protein [Leptotrombidium deliense]
>RWS24973.1 clarin-2-like protein [Leptotrombidium deliense]
>RWS24972.1 M-phase inducer phosphatase 1-B-like protein [Leptotrombidium deliense]
>RWS24971.1 putative serine carboxypeptidase CPVL-like protein, partial [Leptotrombidium deliense]
>RWS24970.1 branched-chain-amino-acid aminotransferase: cytosolic-like protein [Leptotrombidium deliense]
>RWS24969.1 putative MFS-type transporter C09D4.1-like protein [Leptotrombidium deliense]
>RWS24968.1 band 7 protein-like protein [Leptotrombidium deliense]
>RWS24967.1 neural cell adhesion molecule 1-like isoform X12 [Leptotrombidium deliense]
>RWS24966.1 hypothetical protein B4U80_14867 [Leptotrombidium deliense]
>RWS24965.1 uncharacterized protein B4U80_13146, partial [Leptotrombidium deliense]
>RWS24964.1 N-acyl-phosphatidylethanolamine-hydrolyzing phospholipase D-like protein, partial [Leptotrombidium deliense]
>RWS24963.1 N-acetylgalactosaminyltransferase 7-like protein [Leptotrombidium deliense]
>RWS24962.1 translation initiation factor 2C-like protein [Leptotrombidium deliense]
>RWS24961.1 mRNA export factor-like protein [Leptotrombidium deliense]
>RWS24960.1 uridine-cytidine kinase-like 1 [Leptotrombidium deliense]
>RWS24959.1 L-allo-threonine aldolase-like protein [Leptotrombidium deliense]
>RWS24958.1 putative 39S ribosomal protein L45-like protein [Leptotrombidium deliense]
>RWS24957.1 hypothetical protein B4U80_07316, partial [Leptotrombidium deliense]
>RWS24956.1 protein UBASH3A-like protein [Leptotrombidium deliense]
>RWS24955.1 hypothetical protein B4U80_13147 [Leptotrombidium deliense]
>RWS24954.1 vacuolar protein sorting-associated protein 33B-like protein, partial [Leptotrombidium deliense]
>RWS24953.1 solute carrier family 12 member 3-like protein, partial [Leptotrombidium deliense]
>RWS24952.1 26S protease regulatory subunit 7-like protein [Leptotrombidium deliense]
>RWS24951.1 Dihydrolipoyllysine-residue acetyltransferase component of pyruvate dehydrogenase complex-like protein [Leptotrombidium deliense]
>RWS24950.1 Enolase-like protein, partial [Leptotrombidium deliense]
>RWS24949.1 feline leukemia virus subgroup C receptor-related protein 1-like isoform X4 [Leptotrombidium deliense]
>RWS24948.1 Agrin-like protein [Leptotrombidium deliense]
>RWS24947.1 hypothetical protein B4U80_03283 [Leptotrombidium deliense]
>RWS24946.1 neuroglobin-like protein [Leptotrombidium deliense]
>RWS24945.1 Macrophage mannose receptor 1-like protein [Leptotrombidium deliense]
>RWS24944.1 huntingtin interacting protein-like protein [Leptotrombidium deliense]
>RWS24943.1 G-protein coupled receptor-like protein [Leptotrombidium deliense]
>RWS24942.1 E3 ubiquitin-protein ligase listerin-like protein, partial [Leptotrombidium deliense]
>RWS24941.1 cytoplasmic protein NCK2-like protein [Leptotrombidium deliense]
>RWS24940.1 Centaurin-gamma-1A-like protein [Leptotrombidium deliense]
>RWS24939.1 multidrug resistance-associated protein 1-like protein, partial [Leptotrombidium deliense]
>RWS24938.1 hypothetical protein B4U80_13150 [Leptotrombidium deliense]
>RWS24937.1 hypothetical protein B4U80_13149 [Leptotrombidium deliense]
>RWS24936.1 hypothetical protein B4U80_13151 [Leptotrombidium deliense]
>RWS24935.1 pancreatic triacylglycerol lipase-like protein, partial [Leptotrombidium deliense]
>RWS24934.1 UBA-like domain-containing protein 2 [Leptotrombidium deliense]
>RWS24933.1 tRNA-dihydrouridine(16/17) synthase-like [NAD(P)(+)] protein [Leptotrombidium deliense]
>RWS24932.1 ribonuclease Z-like isoform X1, partial [Leptotrombidium deliense]
>RWS24931.1 piezo-type mechanosensitive ion channel component 2-like protein, partial [Leptotrombidium deliense]
>RWS24930.1 hypothetical protein B4U80_04965, partial [Leptotrombidium deliense]
>RWS24929.1 GTP:AMP phosphotransferase-like protein [Leptotrombidium deliense]
>RWS24928.1 PDZ domain-containing protein GIPC1-like protein [Leptotrombidium deliense]
>RWS24927.1 histone-lysine N-methyltransferase 2C-like isoform X5, partial [Leptotrombidium deliense]
>RWS24926.1 protein kinase C-binding protein 1-like protein [Leptotrombidium deliense]
>RWS24925.1 JNK-interacting protein 3-like protein, partial [Leptotrombidium deliense]
>RWS24924.1 E3 ubiquitin-protein ligase HUWE1-like protein [Leptotrombidium deliense]
>RWS24923.1 hypothetical protein B4U80_07737 [Leptotrombidium deliense]
>RWS24922.1 PQQ-like domain containing protein, partial [Leptotrombidium deliense]
>RWS24921.1 glutamate-gated chloride channel-like protein [Leptotrombidium deliense]
>RWS24920.1 exostosin-1a-like protein, partial [Leptotrombidium deliense]
>RWS24919.1 TWiK family of potassium channels protein 18-like protein, partial [Leptotrombidium deliense]
>RWS24918.1 transmembrane protein 135-like protein [Leptotrombidium deliense]
>RWS24917.1 TPA angiotensin converting enzyme precursor-like protein [Leptotrombidium deliense]
>RWS24916.1 hypothetical protein B4U80_13153 [Leptotrombidium deliense]
>RWS24915.1 copine-8-like isoform X1 [Leptotrombidium deliense]
>RWS24914.1 Cysteine-rich venom protein 6-like protein [Leptotrombidium deliense]
>RWS24913.1 nuclear receptor subfamily 4 group A member 2-like protein [Leptotrombidium deliense]
>RWS24912.1 FAD-linked oxidase-like protein [Leptotrombidium deliense]
>RWS24911.1 NADH-ubiquinone oxidoreductase subunit 8-like protein, partial [Leptotrombidium deliense]
>RWS24910.1 CCR4-NOT transcription complex subunit 7-like protein [Leptotrombidium deliense]
>RWS24909.1 prohormone-1-like protein [Leptotrombidium deliense]
>RWS24908.1 sodium-dependent glucose transporter 1-like protein [Leptotrombidium deliense]
>RWS24907.1 homeobox protein caupolican-like protein [Leptotrombidium deliense]
>RWS24906.1 uncharacterized protein B4U80_08147, partial [Leptotrombidium deliense]
>RWS24905.1 motile sperm domain-containing protein 2-like protein [Leptotrombidium deliense]
>RWS24904.1 UPF0454 protein C12orf49-like protein [Leptotrombidium deliense]
>RWS24903.1 uncharacterized protein B4U80_13156 [Leptotrombidium deliense]
>RWS24902.1 tropinone reductase 2-like protein [Leptotrombidium deliense]
>RWS24901.1 protein LLP-like protein [Leptotrombidium deliense]
>RWS24900.1 uncharacterized protein B4U80_05250 [Leptotrombidium deliense]
>RWS24899.1 gamma-aminobutyric acid receptor subunit beta-like protein [Leptotrombidium deliense]
>RWS24898.1 hypothetical protein B4U80_13157 [Leptotrombidium deliense]
>RWS24897.1 N-acetyltransferase-like protein, partial [Leptotrombidium deliense]
>RWS24896.1 ELAV-like protein 2 [Leptotrombidium deliense]
>RWS24895.1 coatomer subunit epsilon-like protein [Leptotrombidium deliense]
>RWS24894.1 solute carrier-like protein [Leptotrombidium deliense]
>RWS24893.1 sterol regulatory element-binding protein 1-like protein, partial [Leptotrombidium deliense]
>RWS24892.1 GDP-Man:Man(3)GlcNAc(2)-PP-Dol alpha-1:2-mannosyltransferase-like isoform X2 [Leptotrombidium deliense]
>RWS24891.1 translation initiation factor 4F: cap-binding subunit-like protein, partial [Leptotrombidium deliense]
>RWS24890.1 vacuolar protein sorting-associated protein 13C-like protein [Leptotrombidium deliense]
>RWS24889.1 hypothetical protein B4U80_13839 [Leptotrombidium deliense]
>RWS24888.1 GRAM domain-containing protein 1B-like protein [Leptotrombidium deliense]
>RWS24887.1 mothers against decapentaplegic 4-like isoform X3 [Leptotrombidium deliense]
>RWS24886.1 hypothetical protein B4U80_05355 [Leptotrombidium deliense]
>RWS24885.1 hypothetical protein B4U80_05354 [Leptotrombidium deliense]
>RWS24884.1 leucine-rich repeat-containing G-protein coupled receptor: lgr-like protein [Leptotrombidium deliense]
>RWS24883.1 protein phosphatase 1 regulatory subunit 16A-like protein [Leptotrombidium deliense]
>RWS24882.1 speckle-type POZ protein B-like protein [Leptotrombidium deliense]
>RWS24881.1 protein vav-like protein [Leptotrombidium deliense]
>RWS24880.1 DNA repair protein rhp51-like protein [Leptotrombidium deliense]
>RWS24879.1 hypothetical protein B4U80_10095 [Leptotrombidium deliense]
>RWS24878.1 zinc finger protein-like 1 [Leptotrombidium deliense]
>RWS24877.1 60S ribosomal protein L38-like protein [Leptotrombidium deliense]
>RWS24876.1 ribonuclease Oy-like protein [Leptotrombidium deliense]
>RWS24875.1 ribonuclease Oy-like protein [Leptotrombidium deliense]
>RWS24874.1 serine/threonine-protein kinase pelle-like protein, partial [Leptotrombidium deliense]
>RWS24873.1 calmodulin-A-like protein [Leptotrombidium deliense]
>RWS24872.1 putative ribosome-attached membrane protein 4-like protein [Leptotrombidium deliense]
>RWS24871.1 cohesin subunit SA-1-like protein [Leptotrombidium deliense]
>RWS24870.1 ABC transporter sub-family G-like protein 1 [Leptotrombidium deliense]
>RWS24869.1 fatty-acid amide hydrolase 2-A-like protein, partial [Leptotrombidium deliense]
>RWS24868.1 hypothetical protein B4U80_13841 [Leptotrombidium deliense]
>RWS24867.1 putative MFS-type transporter C09D4.1-like protein [Leptotrombidium deliense]
>RWS24866.1 protein N-terminal glutamine amidohydrolase-like protein [Leptotrombidium deliense]
>RWS24865.1 C-type mannose receptor 2-like protein [Leptotrombidium deliense]
>RWS24864.1 uncharacterized protein B4U80_06124 [Leptotrombidium deliense]
>RWS24863.1 uncharacterized protein B4U80_10445 [Leptotrombidium deliense]
>RWS24862.1 ocellar opsin-like protein [Leptotrombidium deliense]
>RWS24861.1 dystrophin-like protein, partial [Leptotrombidium deliense]
>RWS24860.1 FAS-associated factor 2-like protein [Leptotrombidium deliense]
>RWS24859.1 Macrophage mannose receptor 1-like protein, partial [Leptotrombidium deliense]
>RWS24858.1 Protein Skeletor:-like isoforms D/E [Leptotrombidium deliense]
>RWS24857.1 lipase 3-like protein [Leptotrombidium deliense]
>RWS24856.1 LIM domain transcription factor LMO4.2-like isoform X2 [Leptotrombidium deliense]
>RWS24855.1 V-type proton ATPase subunit S1-like protein [Leptotrombidium deliense]
>RWS24854.1 thioredoxin domain-containing protein-like protein [Leptotrombidium deliense]
>RWS24853.1 hypothetical protein B4U80_03492, partial [Leptotrombidium deliense]
>RWS24852.1 protein polybromo-1-like protein, partial [Leptotrombidium deliense]
>RWS24851.1 hypothetical protein B4U80_04333, partial [Leptotrombidium deliense]
>RWS24850.1 zinc finger FYVE domain-containing protein 16-like protein [Leptotrombidium deliense]
>RWS24849.1 hypothetical protein B4U80_08566 [Leptotrombidium deliense]
>RWS24848.1 hypothetical protein B4U80_06410, partial [Leptotrombidium deliense]
>RWS24847.1 synaptotagmin-7-like protein [Leptotrombidium deliense]
>RWS24846.1 PCI domain-containing protein 2-like protein [Leptotrombidium deliense]
>RWS24845.1 lysine-specific demethylase 2A-like protein [Leptotrombidium deliense]
>RWS24844.1 tight junction-associated protein 1-like protein [Leptotrombidium deliense]
>RWS24843.1 hypothetical protein B4U80_13163 [Leptotrombidium deliense]
>RWS24842.1 ATP-dependent RNA helicase DDX42-like protein [Leptotrombidium deliense]
>RWS24841.1 5-oxoprolinase-like protein [Leptotrombidium deliense]
>RWS24840.1 peptidase: M16 family-like protein [Leptotrombidium deliense]
>RWS24839.1 Alpha-(1:3)-fucosyltransferase C-like protein [Leptotrombidium deliense]
>RWS24838.1 lifeguard-like protein, partial [Leptotrombidium deliense]
>RWS24837.1 hypothetical protein B4U80_13164 [Leptotrombidium deliense]
>RWS24836.1 epoxide hydrolase 1-like protein, partial [Leptotrombidium deliense]
>RWS24835.1 hypothetical protein B4U80_09916 [Leptotrombidium deliense]
>RWS24834.1 POC1 centriolar protein A-like isoform X1, partial [Leptotrombidium deliense]
>RWS24832.1 Prolyl endopeptidase-like protein, partial [Leptotrombidium deliense]
>RWS24831.1 ubiquitin-conjugating enzyme E2 H-like protein [Leptotrombidium deliense]
>RWS24830.1 hypothetical protein B4U80_13845 [Leptotrombidium deliense]
>RWS24829.1 iduronate 2-sulfatase-like protein, partial [Leptotrombidium deliense]
>RWS24828.1 hypothetical protein B4U80_13846 [Leptotrombidium deliense]
>RWS24827.1 putative endonuclease 4-like protein [Leptotrombidium deliense]
>RWS24826.1 Lysosomal alpha-mannosidase-like protein, partial [Leptotrombidium deliense]
>RWS24825.1 fatty-acid amide hydrolase 2-like protein [Leptotrombidium deliense]
>RWS24824.1 Inactive phospholipase C-like protein 2 [Leptotrombidium deliense]
>RWS24823.1 F-box only protein 25-like protein [Leptotrombidium deliense]
>RWS24822.1 katanin p80 WD40 repeat-containing subunit B1-like protein [Leptotrombidium deliense]
>RWS24821.1 FAD-binding dehydrogenase-like protein [Leptotrombidium deliense]
>RWS24820.1 WD-repeat protein-like protein, partial [Leptotrombidium deliense]
>RWS24818.1 lymphocyte antigen 75-like protein [Leptotrombidium deliense]
>RWS24817.1 GTP-binding protein 1-like protein [Leptotrombidium deliense]
>RWS24816.1 homeobox protein DBX1-like isoform X1, partial [Leptotrombidium deliense]
>RWS24815.1 hypothetical protein B4U80_09769 [Leptotrombidium deliense]
>RWS24814.1 Glycerol-3-phosphate acyltransferase 4-like protein [Leptotrombidium deliense]
>RWS24813.1 RNA exonuclease 4-like protein [Leptotrombidium deliense]
>RWS24812.1 alkaline protease-like protein [Leptotrombidium deliense]
>RWS24811.1 26S proteasome non-ATPase regulatory subunit 14-like protein [Leptotrombidium deliense]
>RWS24810.1 septin-7-like protein [Leptotrombidium deliense]
>RWS24809.1 glycogenin-1-like protein [Leptotrombidium deliense]
>RWS24808.1 homologous-pairing protein 2-like protein [Leptotrombidium deliense]
>RWS24807.1 nuclear pore complex protein Nup214-like protein, partial [Leptotrombidium deliense]
>RWS24806.1 hypothetical protein B4U80_13166 [Leptotrombidium deliense]
>RWS24805.1 MICOS complex subunit MIC27-like isoform X2 [Leptotrombidium deliense]
>RWS24804.1 C-Maf-inducing protein-like protein [Leptotrombidium deliense]
>RWS24803.1 neutral ceramidase-like protein [Leptotrombidium deliense]
>RWS24802.1 hypothetical protein B4U80_13168 [Leptotrombidium deliense]
>RWS24801.1 multidrug resistance protein 1-like protein, partial [Leptotrombidium deliense]
>RWS24800.1 Protein phosphatase PP2A regulatory subunit-like protein [Leptotrombidium deliense]
>RWS24799.1 gonadotropin-releasing hormone II receptor-like protein, partial [Leptotrombidium deliense]
>RWS24798.1 Pt1-cadherin-like protein, partial [Leptotrombidium deliense]
>RWS24797.1 Down syndrome cell adhesion molecule-like protein [Leptotrombidium deliense]
>RWS24796.1 putative phospholipase B-like 2 [Leptotrombidium deliense]
>RWS24795.1 protein Hook 3-like protein, partial [Leptotrombidium deliense]
>RWS24794.1 aromatic-L-amino-acid decarboxylase-like protein, partial [Leptotrombidium deliense]
>RWS24793.1 aldo-keto reductase-like protein [Leptotrombidium deliense]
>RWS24792.1 hypothetical protein B4U80_13170 [Leptotrombidium deliense]
>RWS24791.1 FAD-linked oxidase-like protein [Leptotrombidium deliense]
>RWS24790.1 hexokinase-like protein, partial [Leptotrombidium deliense]
>RWS24789.1 N-sulfoglucosamine sulfohydrolase-like isoform X1 [Leptotrombidium deliense]
>RWS24788.1 dynactin subunit 1-like isoform X2, partial [Leptotrombidium deliense]
>RWS24787.1 polynucleotide 5'-hydroxyl-kinase NOL9-like protein [Leptotrombidium deliense]
>RWS24786.1 biotin--protein ligase-like protein [Leptotrombidium deliense]
>RWS24785.1 malonyl-[acyl-carrier protein] O-methyltransferase-like protein [Leptotrombidium deliense]
>RWS24784.1 histone H3c-like protein [Leptotrombidium deliense]
>RWS24783.1 sodium/hydrogen exchanger-like protein [Leptotrombidium deliense]
>RWS24782.1 mitogen-activated protein kinase 14-like isoform X4 [Leptotrombidium deliense]
>RWS24781.1 putative ATP-dependent RNA helicase DDX5-like protein [Leptotrombidium deliense]
>RWS24780.1 macrophage mannose receptor 1-like protein [Leptotrombidium deliense]
>RWS24779.1 hypothetical protein B4U80_13850, partial [Leptotrombidium deliense]
>RWS24778.1 aquaporin-9-like protein [Leptotrombidium deliense]
>RWS24777.1 uncharacterized protein B4U80_13173 [Leptotrombidium deliense]
>RWS24776.1 hypothetical protein B4U80_00650 [Leptotrombidium deliense]
>RWS24775.1 sodium-dependent glucose transporter 1-like protein [Leptotrombidium deliense]
>RWS24774.1 histamine H2 receptor-like protein, partial [Leptotrombidium deliense]
>RWS24773.1 uncharacterized protein B4U80_01640 [Leptotrombidium deliense]
>RWS24772.1 putative serine/threonine-protein kinase yakA-like protein [Leptotrombidium deliense]
>RWS24771.1 Sodium/potassium/calcium exchanger-like protein, partial [Leptotrombidium deliense]
>RWS24770.1 caspase-1-like isoform X1 [Leptotrombidium deliense]
>RWS24769.1 Superoxide dismutase [Mn]-like protein [Leptotrombidium deliense]
>RWS24768.1 hypothetical protein B4U80_08322, partial [Leptotrombidium deliense]
>RWS24767.1 hypothetical protein B4U80_13852 [Leptotrombidium deliense]
>RWS24766.1 Rho GTPase-activating protein-like protein, partial [Leptotrombidium deliense]
>RWS24765.1 hypothetical protein B4U80_06520, partial [Leptotrombidium deliense]
>RWS24764.1 cartilage oligomeric matrix protein-like protein, partial [Leptotrombidium deliense]
>RWS24763.1 hypothetical protein B4U80_13853 [Leptotrombidium deliense]
>RWS24762.1 deoxyuridine 5'-triphosphate nucleotidohydrolase-like protein [Leptotrombidium deliense]
>RWS24761.1 dual oxidase 2-like protein [Leptotrombidium deliense]
>RWS24760.1 glutaminyl-peptide cyclotransferase-like isoform X1 [Leptotrombidium deliense]
>RWS24759.1 Tetraspanin-15-like protein, partial [Leptotrombidium deliense]
>RWS24758.1 3'(2'):5'-bisphosphate nucleotidase 1-like protein [Leptotrombidium deliense]
>RWS24757.1 N-terminal kinase-like protein [Leptotrombidium deliense]
>RWS24756.1 biogenesis of lysosome-related organelles complex 1 subunit 2-like protein [Leptotrombidium deliense]
>RWS24755.1 3-oxoacyl-[acyl-carrier-protein] reductase FabG-like isoform X2 [Leptotrombidium deliense]
>RWS24754.1 Potassium channel subfamily K member 13-like protein [Leptotrombidium deliense]
>RWS24753.1 BTB/POZ domain-containing protein 9-like protein [Leptotrombidium deliense]
>RWS24752.1 glycosyl hydrolase family 32-like protein, partial [Leptotrombidium deliense]
>RWS24751.1 synaptojanin-1-like protein [Leptotrombidium deliense]
>RWS24750.1 sphingomyelin phosphodiesterase-like protein 2 [Leptotrombidium deliense]
>RWS24749.1 peptidyl-prolyl isomerase-1-like protein, partial [Leptotrombidium deliense]
>RWS24748.1 ADP-ribose pyrophosphatase-like protein [Leptotrombidium deliense]
>RWS24747.1 General transcription factor IIH subunit 2-like protein [Leptotrombidium deliense]
>RWS24746.1 neuferricin-like protein [Leptotrombidium deliense]
>RWS24745.1 nuclear pore complex protein Nup205-like protein, partial [Leptotrombidium deliense]
>RWS24744.1 sulfhydryl oxidase 1-like isoform X1 [Leptotrombidium deliense]
>RWS24743.1 sulfhydryl oxidase 1-like isoform X2 [Leptotrombidium deliense]
>RWS24742.1 hypothetical protein B4U80_07587, partial [Leptotrombidium deliense]
>RWS24741.1 S-adenosyl-L-methionine-dependent tRNA 4-demethylwyosine synthase-like protein [Leptotrombidium deliense]
>RWS24740.1 hypothetical protein B4U80_13854 [Leptotrombidium deliense]
>RWS24739.1 serine/threonine-protein kinase-like protein 2 [Leptotrombidium deliense]
>RWS24738.1 voltage-gated sensitive sodium channel-like protein, partial [Leptotrombidium deliense]
>RWS24737.1 galanin receptor type 1-like protein [Leptotrombidium deliense]
>RWS24736.1 putative transcription coactivator-like protein [Leptotrombidium deliense]
>RWS24735.1 cell cycle control protein 50A-like protein [Leptotrombidium deliense]
>RWS24734.1 Acetylcholine receptor subunit alpha-like 1 [Leptotrombidium deliense]
>RWS24733.1 protein SZT2-like protein, partial [Leptotrombidium deliense]
>RWS24732.1 ribonuclease P protein subunit p29-like protein [Leptotrombidium deliense]
>RWS24731.1 kelch-like protein 10 [Leptotrombidium deliense]
>RWS24730.1 26S proteasome non-ATPase regulatory subunit 7-like protein [Leptotrombidium deliense]
>RWS24729.1 protein D3-like protein [Leptotrombidium deliense]
>RWS24728.1 relaxin receptor 1-like protein [Leptotrombidium deliense]
>RWS24727.1 RNA-binding protein 39-like protein [Leptotrombidium deliense]
>RWS24726.1 Golgi-associated PDZ and coiled-coil motif-containing protein-like isoform X2 [Leptotrombidium deliense]
>RWS24725.1 hypothetical protein B4U80_09914 [Leptotrombidium deliense]
>RWS24724.1 hypothetical protein B4U80_00606 [Leptotrombidium deliense]
>RWS24723.1 nuclear factor interleukin-3-regulated protein-like protein [Leptotrombidium deliense]
>RWS24722.1 NADH dehydrogenase [ubiquinone] 1 beta subcomplex subunit 10-like protein [Leptotrombidium deliense]
>RWS24721.1 ESF1-like protein [Leptotrombidium deliense]
>RWS24720.1 uncharacterized protein B4U80_13177 [Leptotrombidium deliense]
>RWS24719.1 hypothetical protein B4U80_06069, partial [Leptotrombidium deliense]
>RWS24718.1 ribose-phosphate pyrophosphokinase 1-like protein [Leptotrombidium deliense]
>RWS24716.1 cytochrome P450 2C5-like protein [Leptotrombidium deliense]
>RWS24715.1 membrane metallo-endopeptidase-like protein 1-like protein, partial [Leptotrombidium deliense]
>RWS24714.1 putative transcriptional regulatory protein-like protein [Leptotrombidium deliense]
>RWS24712.1 dnaJ subfamily C member 7-like protein, partial [Leptotrombidium deliense]
>RWS24711.1 ubiquitin-like modifier-activating enzyme 5 [Leptotrombidium deliense]
>RWS24710.1 cytochrome P450 2J2-like isoform X1 [Leptotrombidium deliense]
>RWS24709.1 cytochrome P450 2U1-like protein [Leptotrombidium deliense]
>RWS24708.1 Lysosome membrane protein 2-like protein [Leptotrombidium deliense]
>RWS24707.1 coiled-coil domain-containing protein 85C-like protein [Leptotrombidium deliense]
>RWS24706.1 GNAT family acetyltransferase-like protein [Leptotrombidium deliense]
>RWS24705.1 hypothetical protein B4U80_13183 [Leptotrombidium deliense]
>RWS24704.1 hypothetical protein B4U80_13855, partial [Leptotrombidium deliense]
>RWS24703.1 ankyrin repeat and fibronectin type-III domain-containing protein 1-like protein [Leptotrombidium deliense]
>RWS24702.1 hypothetical protein B4U80_06233 [Leptotrombidium deliense]
>RWS24701.1 speckle-type POZ protein-like protein [Leptotrombidium deliense]
>RWS24700.1 transcription initiation factor IIF: small subunit-like protein [Leptotrombidium deliense]
>RWS24699.1 sodium-independent sulfate anion transporter-like protein [Leptotrombidium deliense]
>RWS24698.1 hypothetical protein B4U80_10874, partial [Leptotrombidium deliense]
>RWS24697.1 Insulin-degrading enzyme-like protein [Leptotrombidium deliense]
>RWS24696.1 ubiquitin protein ligase-like protein [Leptotrombidium deliense]
>RWS24695.1 E3 ubiquitin-protein ligase RBBP6-like protein [Leptotrombidium deliense]
>RWS24694.1 hypothetical protein B4U80_03186 [Leptotrombidium deliense]
>RWS24693.1 RNA 2'-phosphotransferase-like protein [Leptotrombidium deliense]
>RWS24692.1 transcription factor AP-1-like protein [Leptotrombidium deliense]
>RWS24691.1 calcium-activated potassium channel slowpoke-like protein [Leptotrombidium deliense]
>RWS24690.1 26S protease regulatory subunit 7-like protein, partial [Leptotrombidium deliense]
>RWS24689.1 twitchin-like protein [Leptotrombidium deliense]
>RWS24688.1 Lysosomal acid phosphatase-like protein, partial [Leptotrombidium deliense]
>RWS24687.1 hypothetical protein B4U80_09456 [Leptotrombidium deliense]
>RWS24686.1 Golgi reassembly-stacking protein 2-like isoform X2 [Leptotrombidium deliense]
>RWS24685.1 Transmembrane GTPase Marf-like protein, partial [Leptotrombidium deliense]
>RWS24684.1 trifunctional purine biosynthetic protein adenosine-3-like protein, partial [Leptotrombidium deliense]
>RWS24683.1 39S ribosomal protein L28-like protein [Leptotrombidium deliense]
>RWS24682.1 intraflagellar transport protein 43-like protein [Leptotrombidium deliense]
>RWS24681.1 hypothetical protein B4U80_10857 [Leptotrombidium deliense]
>RWS24680.1 cyclin-dependent kinase-like 4 [Leptotrombidium deliense]
>RWS24679.1 Mitogen-activated protein kinase kinase kinase kinase 5-like protein, partial [Leptotrombidium deliense]
>RWS24678.1 epoxide hydrolase 4-like protein [Leptotrombidium deliense]
>RWS24677.1 motile sperm domain-containing protein 2-like protein [Leptotrombidium deliense]
>RWS24676.1 RNA exonuclease 1-like protein [Leptotrombidium deliense]
>RWS24675.1 sialic acid synthase-like protein [Leptotrombidium deliense]
>RWS24674.1 hypothetical protein B4U80_07104 [Leptotrombidium deliense]
>RWS24673.1 p53 and DNA damage-regulated protein 1-like protein [Leptotrombidium deliense]
>RWS24672.1 hypothetical protein B4U80_09066 [Leptotrombidium deliense]
>RWS24671.1 NADH dehydrogenase [ubiquinone] 1 alpha subcomplex assembly factor 5-like protein [Leptotrombidium deliense]
>RWS24670.1 putative RNA-binding protein EIF1AD-like protein [Leptotrombidium deliense]
>RWS24669.1 Sodium/potassium/calcium exchanger 6-like protein [Leptotrombidium deliense]
>RWS24668.1 Integrin alpha-9-like protein [Leptotrombidium deliense]
>RWS24667.1 hypothetical protein B4U80_13185, partial [Leptotrombidium deliense]
>RWS24666.1 sodium-independent sulfate anion transporter-like protein, partial [Leptotrombidium deliense]
>RWS24665.1 Csa-PI kinase-like protein [Leptotrombidium deliense]
>RWS24664.1 structural maintenance of chromosomes protein 4-like protein [Leptotrombidium deliense]
>RWS24663.1 partitioning defective 6 beta-like protein [Leptotrombidium deliense]
>RWS24662.1 glutamate receptor: ionotropic kainate 3-like protein 2 [Leptotrombidium deliense]
>RWS24661.1 serpin B11-like protein [Leptotrombidium deliense]
>RWS24660.1 hypothetical protein B4U80_01176 [Leptotrombidium deliense]
>RWS24659.1 neurobeachin-like protein, partial [Leptotrombidium deliense]
>RWS24658.1 Golgi pH regulator-like protein, partial [Leptotrombidium deliense]
>RWS24657.1 H/ACA ribonucleoprotein complex subunit 2-like protein [Leptotrombidium deliense]
>RWS24656.1 uncharacterized protein B4U80_10315, partial [Leptotrombidium deliense]
>RWS24655.1 Splicing factor: suppressor of white-apricot-like protein [Leptotrombidium deliense]
>RWS24654.1 carboxypeptidase A2-like protein, partial [Leptotrombidium deliense]
>RWS24653.1 uncharacterized protein B4U80_01964, partial [Leptotrombidium deliense]
>RWS24652.1 hypothetical protein B4U80_01965 [Leptotrombidium deliense]
>RWS24651.1 cystatin-like protein [Leptotrombidium deliense]
>RWS24650.1 pancreas transcription factor 1 subunit alpha-like protein [Leptotrombidium deliense]
>RWS24649.1 hypothetical protein B4U80_09954 [Leptotrombidium deliense]
>RWS24648.1 Mid1-interacting protein-like protein [Leptotrombidium deliense]
>RWS24647.1 cyclin-related protein FAM58A-like protein [Leptotrombidium deliense]
>RWS24646.1 sodium/glucose cotransporter 4-like protein [Leptotrombidium deliense]
>RWS24645.1 hypothetical protein B4U80_00800, partial [Leptotrombidium deliense]
>RWS24644.1 programmed cell death protein 5-like protein [Leptotrombidium deliense]
>RWS24643.1 zinc metalloproteinase nas-13-like protein, partial [Leptotrombidium deliense]
>RWS24642.1 neuroglian-like protein [Leptotrombidium deliense]
>RWS24641.1 hypothetical protein B4U80_06647 [Leptotrombidium deliense]
>RWS24640.1 hypothetical protein B4U80_04211 [Leptotrombidium deliense]
>RWS24639.1 tonsoku-like protein, partial [Leptotrombidium deliense]
>RWS24638.1 monocarboxylate transporter-like protein [Leptotrombidium deliense]
>RWS24637.1 Ubiquitin thioesterase Zranb1-like protein, partial [Leptotrombidium deliense]
>RWS24636.1 Alpha-1:6-mannosyl-glycoprotein 2-beta-N-acetylglucosaminyltransferase-like protein [Leptotrombidium deliense]
>RWS24635.1 LAMMER dual specificity kinase-like protein [Leptotrombidium deliense]
>RWS24634.1 peptidyl-prolyl cis-trans isomerase A1-like protein [Leptotrombidium deliense]
>RWS24633.1 Transmembrane protein 8A-like protein [Leptotrombidium deliense]
>RWS24632.1 1-phosphatidylinositol 4:5-bisphosphate phosphodiesterase gamma-1-like protein, partial [Leptotrombidium deliense]
>RWS24631.1 smoothened-like protein [Leptotrombidium deliense]
>RWS24630.1 tyrosine-protein kinase transmembrane receptor ROR1-like protein [Leptotrombidium deliense]
>RWS24629.1 hypothetical protein B4U80_07311, partial [Leptotrombidium deliense]
>RWS24628.1 Ankyrin repeat domain-containing protein 27-like protein [Leptotrombidium deliense]
>RWS24627.1 hypothetical protein B4U80_13190 [Leptotrombidium deliense]
>RWS24626.1 Myeloid leukemia factor 1-like protein [Leptotrombidium deliense]
>RWS24625.1 hypothetical protein B4U80_00927 [Leptotrombidium deliense]
>RWS24624.1 hypothetical protein B4U80_00926, partial [Leptotrombidium deliense]
>RWS24623.1 T-complex protein 1 subunit gamma-like protein, partial [Leptotrombidium deliense]
>RWS24622.1 glycine receptor subunit alpha-2-like protein, partial [Leptotrombidium deliense]
>RWS24621.1 uncharacterized protein B4U80_08004 [Leptotrombidium deliense]
>RWS24620.1 rRNA 2'-O-methyltransferase fibrillarin-like isoform X1, partial [Leptotrombidium deliense]
>RWS24619.1 Serine/threonine-protein kinase minibrain-like protein, partial [Leptotrombidium deliense]
>RWS24618.1 hypothetical protein B4U80_13192 [Leptotrombidium deliense]
>RWS24617.1 blastopia polyprotein-like protein, partial [Leptotrombidium deliense]
>RWS24616.1 pol polyprotein-like protein [Leptotrombidium deliense]
>RWS24615.1 hypothetical protein B4U80_13860 [Leptotrombidium deliense]
>RWS24614.1 alpha-2A adrenergic receptor-like protein, partial [Leptotrombidium deliense]
>RWS24613.1 hypothetical protein B4U80_03558, partial [Leptotrombidium deliense]
>RWS24612.1 polyadenylate-binding protein 4-like protein [Leptotrombidium deliense]
>RWS24611.1 MFS-type transporter SLC18B1-like protein, partial [Leptotrombidium deliense]
>RWS24610.1 Hexokinase-2-like protein [Leptotrombidium deliense]
>RWS24609.1 AMP-binding protein-like protein [Leptotrombidium deliense]
>RWS24608.1 sterile alpha and TIR motif-containing protein 1-like protein [Leptotrombidium deliense]
>RWS24607.1 Tetratricopeptide repeat containing protein 3-like protein [Leptotrombidium deliense]
>RWS24606.1 CAMK family protein kinase-like protein [Leptotrombidium deliense]
>RWS24605.1 cytochrome P450 2D6-like protein [Leptotrombidium deliense]
>RWS24604.1 dehydrogenase-like protein [Leptotrombidium deliense]
>RWS24603.1 multidrug resistance protein-like protein, partial [Leptotrombidium deliense]
>RWS24602.1 neurogenic protein big brain-like protein [Leptotrombidium deliense]
>RWS24601.1 Peptidase M10A M12B and Hemopexin matrixin domain containing protein-like protein, partial [Leptotrombidium deliense]
>RWS24600.1 lysosomal acid phosphatase-like protein 3 [Leptotrombidium deliense]
>RWS24599.1 cadherin-like and PC-esterase domain-containing protein 1 [Leptotrombidium deliense]
>RWS24598.1 hypothetical protein B4U80_10199 [Leptotrombidium deliense]
>RWS24597.1 Sodium-dependent glucose transporter-like protein 1 [Leptotrombidium deliense]
>RWS24596.1 hypothetical protein B4U80_11615 [Leptotrombidium deliense]
>RWS24595.1 ankycorbin-like protein [Leptotrombidium deliense]
>RWS24594.1 hypothetical protein B4U80_13198, partial [Leptotrombidium deliense]
>RWS24593.1 inactive peptidyl-prolyl cis-trans isomerase FKBP6-like protein [Leptotrombidium deliense]
>RWS24592.1 type 1 phosphatidylinositol 4:5-bisphosphate 4-phosphatase-like protein [Leptotrombidium deliense]
>RWS24591.1 Bardet-Biedl syndrome 4-like protein [Leptotrombidium deliense]
>RWS24590.1 T-complex protein 1 subunit zeta-like isoform X1 [Leptotrombidium deliense]
>RWS24589.1 uncharacterized protein B4U80_02996 [Leptotrombidium deliense]
>RWS24588.1 dnaJ subfamily C member 17-like protein [Leptotrombidium deliense]
>RWS24587.1 Retrovirus-related Pol polyprotein from transposon-like protein [Leptotrombidium deliense]
>RWS24586.1 adenosylhomocysteinase-like protein [Leptotrombidium deliense]
>RWS24585.1 hypothetical protein B4U80_01697 [Leptotrombidium deliense]
>RWS24584.1 trafficking protein particle complex subunit 13-like protein [Leptotrombidium deliense]
>RWS24583.1 small glutamine-rich tetratricopeptide repeat-containing protein alpha-like isoform X2 [Leptotrombidium deliense]
>RWS24582.1 hypothetical protein B4U80_14869 [Leptotrombidium deliense]
>RWS24581.1 structural constituent of cuticle-like protein, partial [Leptotrombidium deliense]
>RWS24580.1 G-protein coupled receptor GRL101-like protein, partial [Leptotrombidium deliense]
>RWS24579.1 protogenin-like protein [Leptotrombidium deliense]
>RWS24578.1 calpain-B-like isoform X3, partial [Leptotrombidium deliense]
>RWS24577.1 p21-activated protein kinase-interacting protein 1-like protein, partial [Leptotrombidium deliense]
>RWS24576.1 RAC serine/threonine-protein kinase-like protein [Leptotrombidium deliense]
>RWS24575.1 protein LZIC-like protein [Leptotrombidium deliense]
>RWS24574.1 tetratricopeptide repeat protein 28-like protein, partial [Leptotrombidium deliense]
>RWS24573.1 otoferlin-like protein, partial [Leptotrombidium deliense]
>RWS24572.1 Ras-related protein Rab-2A-like protein [Leptotrombidium deliense]
>RWS24571.1 T-box transcription factor TBX20-like protein [Leptotrombidium deliense]
>RWS24570.1 MAP kinase-interacting serine/threonine-protein kinase 1-like protein, partial [Leptotrombidium deliense]
>RWS24569.1 Zonadhesin-like protein, partial [Leptotrombidium deliense]
>RWS24568.1 hypothetical protein B4U80_05998, partial [Leptotrombidium deliense]
>RWS24567.1 neprilysin-11-like protein [Leptotrombidium deliense]
>RWS24566.1 macrophage mannose receptor 1-like protein [Leptotrombidium deliense]
>RWS24565.1 hypothetical protein B4U80_09055 [Leptotrombidium deliense]
>RWS24564.1 Homeobox protein Nkx-3.2-like protein [Leptotrombidium deliense]
>RWS24563.1 gastrula zinc finger protein XlCGF57.1-like protein [Leptotrombidium deliense]
>RWS24562.1 peroxisome biogenesis factor 2-like protein [Leptotrombidium deliense]
>RWS24561.1 hypothetical protein B4U80_07981 [Leptotrombidium deliense]
>RWS24560.1 neuropeptide F receptor-like protein, partial [Leptotrombidium deliense]
>RWS24559.1 Protein arginine N-methyltransferase 3-like protein [Leptotrombidium deliense]
>RWS24558.1 RNA recognition motif-containing protein-like protein, partial [Leptotrombidium deliense]
>RWS24557.1 ras-related protein Rab-5C-like protein [Leptotrombidium deliense]
>RWS24556.1 cGMP-dependent protein kinase 1-like isoform X2, partial [Leptotrombidium deliense]
>RWS24555.1 peptidyl-prolyl cis-trans isomerase FKBP4-like protein [Leptotrombidium deliense]
>RWS24554.1 Sodium- and chloride-dependent glycine transporter 2-like protein, partial [Leptotrombidium deliense]
>RWS24553.1 TM2 domain-containing protein-like protein, partial [Leptotrombidium deliense]
>RWS24552.1 UPF0587 protein-like protein [Leptotrombidium deliense]
>RWS24551.1 arginine--tRNA ligase: cytoplasmic-like isoform X2 [Leptotrombidium deliense]
>RWS24550.1 ribosome biogenesis protein BRX1-like protein [Leptotrombidium deliense]
>RWS24549.1 testis-specific serine/threonine-protein kinase 3-like protein, partial [Leptotrombidium deliense]
>RWS24548.1 mesoderm induction early response protein 1-like protein [Leptotrombidium deliense]
>RWS24547.1 DUF3105 domain containing protein-like protein [Leptotrombidium deliense]
>RWS24546.1 N-acetylglucosaminyl-phosphatidylinositol biosynthetic-like protein, partial [Leptotrombidium deliense]
>RWS24545.1 uncharacterized protein B4U80_00862 [Leptotrombidium deliense]
>RWS24544.1 neprilysin-11-like protein [Leptotrombidium deliense]
>RWS24543.1 hypothetical protein B4U80_13864 [Leptotrombidium deliense]
>RWS24542.1 putative ATP-dependent RNA helicase DDX10-like protein, partial [Leptotrombidium deliense]
>RWS24541.1 hypothetical protein B4U80_07292 [Leptotrombidium deliense]
>RWS24540.1 caprin-like protein [Leptotrombidium deliense]
>RWS24539.1 putative lysosomal cobalamin transporter-like protein, partial [Leptotrombidium deliense]
>RWS24538.1 hypothetical protein B4U80_10635 [Leptotrombidium deliense]
>RWS24537.1 guanine nucleotide-binding protein G(s) subunit alpha-like protein [Leptotrombidium deliense]
>RWS24536.1 NADH dehydrogenase-like protein [Leptotrombidium deliense]
>RWS24535.1 coatomer subunit zeta-1-like protein [Leptotrombidium deliense]
>RWS24534.1 Major facilitator superfamily domain-containing protein 6-like protein [Leptotrombidium deliense]
>RWS24533.1 DNA-directed RNA polymerase II subunit RPB4-like protein [Leptotrombidium deliense]
>RWS24532.1 hypothetical protein B4U80_09776 [Leptotrombidium deliense]
>RWS24531.1 phospholipid-transporting ATPase ID-like protein, partial [Leptotrombidium deliense]
>RWS24530.1 CDGSH iron sulfur domain-containing protein-like protein, partial [Leptotrombidium deliense]
>RWS24529.1 hypothetical protein B4U80_04389 [Leptotrombidium deliense]
>RWS24528.1 hypothetical protein B4U80_04388 [Leptotrombidium deliense]
>RWS24527.1 leucine-rich repeat-containing protein 16A-like protein, partial [Leptotrombidium deliense]
>RWS24526.1 acid methyltransferase-like protein [Leptotrombidium deliense]
>RWS24525.1 chymotrypsin-like protease CTRL-1 [Leptotrombidium deliense]
>RWS24524.1 HORMA domain-containing protein 1-like isoform X2, partial [Leptotrombidium deliense]
>RWS24523.1 Terpene synthase metal-binding domain protein-like protein [Leptotrombidium deliense]
>RWS24522.1 hypothetical protein B4U80_13865 [Leptotrombidium deliense]
>RWS24521.1 30S ribosomal protein S11-like protein [Leptotrombidium deliense]
>RWS24520.1 histone H3.3-like protein, partial [Leptotrombidium deliense]
>RWS24519.1 alpha-2-macroglobiln splicing variant 1 precursor-like protein [Leptotrombidium deliense]
>RWS24518.1 hypothetical protein B4U80_07171 [Leptotrombidium deliense]
>RWS24517.1 serine/threonine-protein kinase RIO2-like protein [Leptotrombidium deliense]
>RWS24516.1 hypothetical protein B4U80_02348 [Leptotrombidium deliense]
>RWS24515.1 uncharacterized protein B4U80_04806 [Leptotrombidium deliense]
>RWS24514.1 hypothetical protein B4U80_13208 [Leptotrombidium deliense]
>RWS24513.1 transcription factor SPT20-like protein [Leptotrombidium deliense]
>RWS24512.1 reverse transcriptase-like protein, partial [Leptotrombidium deliense]
>RWS24511.1 hypothetical protein B4U80_06222 [Leptotrombidium deliense]
>RWS24510.1 dedicator of cytokinesis protein 9-like protein, partial [Leptotrombidium deliense]
>RWS24509.1 transcription initiation factor TFIID subunit 8-like isoform X2 [Leptotrombidium deliense]
>RWS24508.1 glycosyltransferase-like protein LARGE1 [Leptotrombidium deliense]
>RWS24507.1 voltage-dependent calcium channel subunit alpha-2/delta-3-like protein [Leptotrombidium deliense]
>RWS24506.1 voltage-dependent calcium channel subunit alpha-2/delta-3-like protein 2 [Leptotrombidium deliense]
>RWS24505.1 dehydrogenase/reductase-like protein [Leptotrombidium deliense]
>RWS24504.1 pyruvate dehydrogenase phosphatase regulatory subunit-like protein [Leptotrombidium deliense]
>RWS24503.1 THUMP domain-containing protein 1-like isoform X1 [Leptotrombidium deliense]
>RWS24502.1 hypothetical protein B4U80_04932 [Leptotrombidium deliense]
>RWS24501.1 rab11 family-interacting protein 4A-like protein [Leptotrombidium deliense]
>RWS24500.1 uncharacterized protein B4U80_09258 [Leptotrombidium deliense]
>RWS24499.1 Bromo adjacenty domain containing protein-like protein [Leptotrombidium deliense]
>RWS24498.1 60S Ribosomal Protein L3-like protein [Leptotrombidium deliense]
>RWS24497.1 uncharacterized protein B4U80_13210 [Leptotrombidium deliense]
>RWS24496.1 proton myo-inositol cotransporter-like isoform X1, partial [Leptotrombidium deliense]
>RWS24493.1 ras GTPase-activating protein 1-like protein, partial [Leptotrombidium deliense]
>RWS24492.1 exocyst complex component 7-like protein, partial [Leptotrombidium deliense]
>RWS24491.1 T-cell immunomodulatory protein-like protein [Leptotrombidium deliense]
>RWS24490.1 uncharacterized protein B4U80_13211, partial [Leptotrombidium deliense]
>RWS24489.1 Solute carrier family 35 member G1-like protein [Leptotrombidium deliense]
>RWS24488.1 beat protein-like protein, partial [Leptotrombidium deliense]
>RWS24487.1 E3 ubiquitin-protein ligase HERC4-like protein, partial [Leptotrombidium deliense]
>RWS24486.1 hypothetical protein B4U80_04134 [Leptotrombidium deliense]
>RWS24485.1 hypothetical protein B4U80_13212 [Leptotrombidium deliense]
>RWS24484.1 hypothetical protein B4U80_13213 [Leptotrombidium deliense]
>RWS24483.1 metal transporter CNNM4-like protein [Leptotrombidium deliense]
>RWS24482.1 putative retrotransposon protein-like protein, partial [Leptotrombidium deliense]
>RWS24481.1 oplophorus-luciferin 2-monooxygenase non-catalytic subunit-like protein [Leptotrombidium deliense]
>RWS24480.1 phytoene desaturase-like protein, partial [Leptotrombidium deliense]
>RWS24479.1 cytoplasmic dynein 2 heavy chain 1-like protein 3, partial [Leptotrombidium deliense]
>RWS24478.1 uncharacterized protein B4U80_11569, partial [Leptotrombidium deliense]
>RWS24477.1 hypothetical protein B4U80_04370, partial [Leptotrombidium deliense]
>RWS24476.1 hypothetical protein B4U80_13214 [Leptotrombidium deliense]
>RWS24475.1 hypothetical protein B4U80_06470 [Leptotrombidium deliense]
>RWS24474.1 polyadenylate-binding protein 6-like protein, partial [Leptotrombidium deliense]
>RWS24473.1 hypothetical protein B4U80_13216 [Leptotrombidium deliense]
>RWS24472.1 ubiquitin carboxyl-terminal hydrolase 7-like protein, partial [Leptotrombidium deliense]
>RWS24471.1 Protein BCL9-like protein [Leptotrombidium deliense]
>RWS24470.1 enoyl-CoA hydratase domain-containing protein 3-like protein [Leptotrombidium deliense]
>RWS24469.1 hypothetical protein B4U80_04155 [Leptotrombidium deliense]
>RWS24468.1 hypothetical protein B4U80_13217 [Leptotrombidium deliense]
>RWS24467.1 hypothetical protein B4U80_07955 [Leptotrombidium deliense]
>RWS24466.1 sodium-dependent glucose transporter 1-like protein [Leptotrombidium deliense]
>RWS24465.1 NADH dehydrogenase [ubiquinone] 1 alpha subcomplex subunit 6-like protein [Leptotrombidium deliense]
>RWS24464.1 receptor-type tyrosine-protein phosphatase kappa-like protein, partial [Leptotrombidium deliense]
>RWS24463.1 allergen Api m 6-like protein [Leptotrombidium deliense]
>RWS24462.1 60S ribosomal protein L7a-like protein [Leptotrombidium deliense]
>RWS24461.1 exosome complex component RRP4-like protein [Leptotrombidium deliense]
>RWS24460.1 actin-related protein 6-like protein, partial [Leptotrombidium deliense]
>RWS24459.1 ATP-dependent RNA helicase DDX24-like protein [Leptotrombidium deliense]
>RWS24458.1 Pol polyprotein-like protein, partial [Leptotrombidium deliense]
>RWS24457.1 hypothetical protein B4U80_13218 [Leptotrombidium deliense]
>RWS24456.1 G patch domain-containing protein 11-like protein [Leptotrombidium deliense]
>RWS24455.1 Heparan sulfate 2-O-sulfotransferase 1-like protein [Leptotrombidium deliense]
>RWS24454.1 hypothetical protein B4U80_04898, partial [Leptotrombidium deliense]
>RWS24453.1 calcium-independent protein kinase C-like protein [Leptotrombidium deliense]
>RWS24452.1 piwi-like protein 1 [Leptotrombidium deliense]
>RWS24451.1 exosome complex component RRP40-like protein, partial [Leptotrombidium deliense]
>RWS24450.1 E3 ubiquitin-protein ligase Topors-like isoform X2, partial [Leptotrombidium deliense]
>RWS24449.1 hypothetical protein B4U80_13868, partial [Leptotrombidium deliense]
>RWS24448.1 long chain fatty acid CoA ligase-like protein [Leptotrombidium deliense]
>RWS24447.1 60S ribosomal protein L23-like protein [Leptotrombidium deliense]
>RWS24446.1 putative fatty acyl-CoA reductase-like protein [Leptotrombidium deliense]
>RWS24445.1 uncharacterized protein B4U80_00218 [Leptotrombidium deliense]
>RWS24444.1 erythrocyte band 7 integral membrane protein-like protein [Leptotrombidium deliense]
>RWS24443.1 NFX1-type zinc finger-containing protein 1-like protein, partial [Leptotrombidium deliense]
>RWS24442.1 ethanolamine kinase 2-like protein [Leptotrombidium deliense]
>RWS24441.1 macrophage migration inhibitory factor II-like protein [Leptotrombidium deliense]
>RWS24440.1 protein CNPPD1-like protein [Leptotrombidium deliense]
>RWS24439.1 pre-mRNA-processing factor 39-like isoform X3, partial [Leptotrombidium deliense]
>RWS24438.1 elongator complex protein 2-like protein, partial [Leptotrombidium deliense]
>RWS24437.1 laminin beta 1 chain-like protein [Leptotrombidium deliense]
>RWS24436.1 Glutamate dehydrogenase-like protein, partial [Leptotrombidium deliense]
>RWS24434.1 geranylgeranyl transferase type-2 subunit alpha-like protein, partial [Leptotrombidium deliense]
>RWS24433.1 bolA-like protein 3 isoform X2 [Leptotrombidium deliense]
>RWS24432.1 Apical endosomal glycoprotein-like protein, partial [Leptotrombidium deliense]
>RWS24431.1 sodium-coupled monocarboxylate transporter 1-like protein [Leptotrombidium deliense]
>RWS24430.1 Inorganic pyrophosphatase-like protein, partial [Leptotrombidium deliense]
>RWS24429.1 hypothetical protein B4U80_02575 [Leptotrombidium deliense]
>RWS24428.1 hypothetical protein B4U80_09380 [Leptotrombidium deliense]
>RWS24427.1 hypothetical protein B4U80_08563, partial [Leptotrombidium deliense]
>RWS24426.1 villin-1-like protein [Leptotrombidium deliense]
>RWS24425.1 Flavin-containing monooxygenase FMO GS-OX-like 2 [Leptotrombidium deliense]
>RWS24424.1 hypothetical protein B4U80_13869, partial [Leptotrombidium deliense]
>RWS24423.1 N-lysine methyltransferase SETD8-like protein [Leptotrombidium deliense]
>RWS24422.1 hypothetical protein B4U80_06443 [Leptotrombidium deliense]
>RWS24421.1 beta-thymosin 3-like protein [Leptotrombidium deliense]
>RWS24420.1 BTB/POZ domain-containing protein 9-like protein [Leptotrombidium deliense]
>RWS24419.1 CD209 antigen-like protein A isoform X2, partial [Leptotrombidium deliense]
>RWS24418.1 membrane-bound C-type lectin-like protein [Leptotrombidium deliense]
>RWS24417.1 elongation of very long chain fatty acids protein 4-like protein [Leptotrombidium deliense]
>RWS24416.1 glutamate receptor 1-like protein, partial [Leptotrombidium deliense]
>RWS24415.1 D-aspartate oxidase-like protein [Leptotrombidium deliense]
>RWS24414.1 acetyl-coenzyme A transporter 1-like protein, partial [Leptotrombidium deliense]
>RWS24413.1 hypothetical protein B4U80_13223 [Leptotrombidium deliense]
>RWS24412.1 hypothetical protein B4U80_03572 [Leptotrombidium deliense]
>RWS24411.1 hypothetical protein B4U80_13226 [Leptotrombidium deliense]
>RWS24410.1 ATP-dependent RNA helicase-like protein, partial [Leptotrombidium deliense]
>RWS24409.1 Motile sperm domain-containing protein 2-like protein [Leptotrombidium deliense]
>RWS24408.1 adenosine 3'-phospho 5'-phosphosulfate transporter 1-like protein, partial [Leptotrombidium deliense]
>RWS24407.1 axin-1-like protein [Leptotrombidium deliense]
>RWS24406.1 hypothetical protein B4U80_13227 [Leptotrombidium deliense]
>RWS24405.1 neprilysin-1-like protein [Leptotrombidium deliense]
>RWS24404.1 neprilysin-4-like protein [Leptotrombidium deliense]
>RWS24403.1 hypothetical protein B4U80_13871 [Leptotrombidium deliense]
>RWS24402.1 hypothetical protein B4U80_13228 [Leptotrombidium deliense]
>RWS24401.1 VWA domain-containing protein-like protein [Leptotrombidium deliense]
>RWS24400.1 sphingomyelin phosphodiesterase-like protein 2 [Leptotrombidium deliense]
>RWS24399.1 V-type proton ATPase catalytic subunit A-like protein [Leptotrombidium deliense]
>RWS24398.1 dol-P-Glc:Glc(2)Man(9)GlcNAc(2)-PP-Dol alpha-1:2-glucosyltransferase-like protein [Leptotrombidium deliense]
>RWS24397.1 pol polyprotein-like protein [Leptotrombidium deliense]
>RWS24396.1 epidermal growth factor receptor-like protein, partial [Leptotrombidium deliense]
>RWS24395.1 caspase-1-like isoform 1 [Leptotrombidium deliense]
>RWS24394.1 ubiquitin carboxyl-terminal hydrolase 5-like protein [Leptotrombidium deliense]
>RWS24393.1 hypothetical protein B4U80_13230 [Leptotrombidium deliense]
>RWS24392.1 uncharacterized protein B4U80_01971, partial [Leptotrombidium deliense]
>RWS24391.1 small G protein signaling modulator 1-like protein [Leptotrombidium deliense]
>RWS24390.1 TWiK family of potassium channels protein 7-like protein [Leptotrombidium deliense]
>RWS24389.1 protein O-mannosyl-transferase 1-like protein, partial [Leptotrombidium deliense]
>RWS24388.1 hypothetical protein B4U80_13872 [Leptotrombidium deliense]
>RWS24387.1 Prophenoloxidase activating proteinase-2-like protein [Leptotrombidium deliense]
>RWS24386.1 hypothetical protein B4U80_03330 [Leptotrombidium deliense]
>RWS24385.1 cop-coated vesicle membrane protein P24-like protein [Leptotrombidium deliense]
>RWS24384.1 ABC transporter sub-family A-like protein 5, partial [Leptotrombidium deliense]
>RWS24383.1 phosphoglycerate kinase-like isoform X1 [Leptotrombidium deliense]
>RWS24382.1 thioredoxin reductase 1: cytoplasmic-like protein, partial [Leptotrombidium deliense]
>RWS24381.1 Kruppel-like zinc finger protein [Leptotrombidium deliense]
>RWS24380.1 UDP-N-acetylglucosamine--dolichyl-phosphate N-acetylglucosaminephosphotransferase-like protein [Leptotrombidium deliense]
>RWS24379.1 hypothetical protein B4U80_13232, partial [Leptotrombidium deliense]
>RWS24378.1 diacylglycerol O-acyltransferase-like protein [Leptotrombidium deliense]
>RWS24377.1 2-acylglycerol O-acyltransferase 2-like protein [Leptotrombidium deliense]
>RWS24376.1 diacylglycerol O-acyltransferase-like protein [Leptotrombidium deliense]
>RWS24375.1 diacylglycerol acyltransferase-like protein [Leptotrombidium deliense]
>RWS24374.1 endothelin-converting enzyme 1-like protein [Leptotrombidium deliense]
>RWS24373.1 membrane metallo-endopeptidase-like 1 isoform X2 [Leptotrombidium deliense]
>RWS24372.1 run domain Beclin-1 interacting and cysteine-rich containing protein-like isoform X1, partial [Leptotrombidium deliense]
>RWS24371.1 WD repeat-containing protein 20-like protein [Leptotrombidium deliense]
>RWS24370.1 trifunctional nucleotide phosphoesterase protein YfkN-like protein [Leptotrombidium deliense]
>RWS24369.1 SYS1-like protein [Leptotrombidium deliense]
>RWS24368.1 cytochrome c oxidase polypeptide IV-like protein [Leptotrombidium deliense]
>RWS24367.1 rho GTPase-activating protein 27-like protein [Leptotrombidium deliense]
>RWS24366.1 Nose resistant to fluoxetine protein 6-like protein [Leptotrombidium deliense]
>RWS24365.1 hypothetical protein B4U80_13874 [Leptotrombidium deliense]
>RWS24364.1 MAP kinase-activating death domain protein-like protein, partial [Leptotrombidium deliense]
>RWS24363.1 neuron navigator 2-like protein [Leptotrombidium deliense]
>RWS24362.1 hypothetical protein B4U80_01071 [Leptotrombidium deliense]
>RWS24361.1 hypothetical protein B4U80_06260 [Leptotrombidium deliense]
>RWS24360.1 serine/threonine-protein phosphatase 2A 56 kDa regulatory subunit gamma isoform-like isoform X1, partial [Leptotrombidium deliense]
>RWS24359.1 putative serine carboxypeptidase CPVL-like protein, partial [Leptotrombidium deliense]
>RWS24358.1 chymotrypsin inhibitor-like protein [Leptotrombidium deliense]
>RWS24357.1 platelet glycoprotein 4-like protein, partial [Leptotrombidium deliense]
>RWS24356.1 Protein osteopotentia-like protein [Leptotrombidium deliense]
>RWS24355.1 ribonuclease kappa-B-like protein, partial [Leptotrombidium deliense]
>RWS24354.1 Terpene synthase metal-binding domain protein-like protein [Leptotrombidium deliense]
>RWS24353.1 26S proteasome non-ATPase regulatory subunit 10-like protein [Leptotrombidium deliense]
>RWS24352.1 RUN and FYVE domain-containing protein 2-like protein [Leptotrombidium deliense]
>RWS24351.1 putative ATP-dependent RNA helicase DDX23-like protein [Leptotrombidium deliense]
>RWS24350.1 uncharacterized protein B4U80_10768, partial [Leptotrombidium deliense]
>RWS24349.1 apolipoprotein D-like protein [Leptotrombidium deliense]
>RWS24348.1 Gag-Pol polyprotein-like isoform X2 [Leptotrombidium deliense]
>RWS24347.1 NADH-ubiquinone oxidoreductase-like protein, partial [Leptotrombidium deliense]
>RWS24346.1 uncharacterized protein B4U80_03687, partial [Leptotrombidium deliense]
>RWS24345.1 elongation of very long chain fatty acids protein 6-like protein, partial [Leptotrombidium deliense]
>RWS24344.1 E3 ubiquitin-protein ligase RNF38-like protein [Leptotrombidium deliense]
>RWS24343.1 aminopeptidase-like protein 3, partial [Leptotrombidium deliense]
>RWS24342.1 putative Xaa-Pro aminopeptidase 3-like protein, partial [Leptotrombidium deliense]
>RWS24341.1 GABA gated chloride channel RDL3-like protein [Leptotrombidium deliense]
>RWS24340.1 hypothetical protein B4U80_10478, partial [Leptotrombidium deliense]
>RWS24339.1 eukaryotic translation initiation factor 3 subunit I-like protein [Leptotrombidium deliense]
>RWS24338.1 chromatin complexes subunit BAP18-like isoform X4 [Leptotrombidium deliense]
>RWS24337.1 Cytochrome P450 3A13-like protein [Leptotrombidium deliense]
>RWS24336.1 26S protease regulatory subunit 8-like protein, partial [Leptotrombidium deliense]
>RWS24335.1 EF hand-like protein [Leptotrombidium deliense]
>RWS24334.1 multifunctional protein ADE2-like protein [Leptotrombidium deliense]
>RWS24333.1 glutamine phosphoribosylpyrophosphate amidotransferase-like protein, partial [Leptotrombidium deliense]
>RWS24332.1 hypothetical protein B4U80_03242 [Leptotrombidium deliense]
>RWS24331.1 golgin subfamily A member 1-like protein [Leptotrombidium deliense]
>RWS24330.1 ADP ribosylation factor 79F-like protein [Leptotrombidium deliense]
>RWS24329.1 brahma-associated protein of 60 kDa-like protein [Leptotrombidium deliense]
>RWS24328.1 hypothetical protein B4U80_11646, partial [Leptotrombidium deliense]
>RWS24327.1 cytoplasmic FMR1-interacting protein-like protein, partial [Leptotrombidium deliense]
>RWS24326.1 hypothetical protein B4U80_10480 [Leptotrombidium deliense]
>RWS24325.1 signal peptide peptidase-like 2B [Leptotrombidium deliense]
>RWS24324.1 vacuolar protein sorting-associated protein 53-like protein, partial [Leptotrombidium deliense]
>RWS24323.1 syndetin-like protein, partial [Leptotrombidium deliense]
>RWS24322.1 thioredoxin-like protein [Leptotrombidium deliense]
>RWS24321.1 SWI/SNF complex subunit SMARCC2-like protein [Leptotrombidium deliense]
>RWS24320.1 lissencephaly-1-like protein, partial [Leptotrombidium deliense]
>RWS24319.1 uncharacterized protein B4U80_04716 [Leptotrombidium deliense]
>RWS24318.1 peroxisome biogenesis factor 10-like protein [Leptotrombidium deliense]
>RWS24317.1 phosphatidylethanolamine binding protein-like isoform 1 [Leptotrombidium deliense]
>RWS24316.1 DDB1- and CUL4-associated factor 17-like protein, partial [Leptotrombidium deliense]
>RWS24315.1 DNA-directed RNA polymerase III subunit RPC6-like protein [Leptotrombidium deliense]
>RWS24314.1 TATA-box binding protein (TBP): component of TFII-D and TFIIIB-like protein [Leptotrombidium deliense]
>RWS24313.1 ERO1-like protein [Leptotrombidium deliense]
>RWS24312.1 plancitoxin-1-like protein, partial [Leptotrombidium deliense]
>RWS24311.1 hypothetical protein B4U80_06916, partial [Leptotrombidium deliense]
>RWS24310.1 uncharacterized protein B4U80_06917 [Leptotrombidium deliense]
>RWS24309.1 Down syndrome cell adhesion molecule-like protein Dscam2 [Leptotrombidium deliense]
>RWS24308.1 poly [ADP-ribose] polymerase 1-like protein [Leptotrombidium deliense]
>RWS24307.1 hypothetical protein B4U80_13237, partial [Leptotrombidium deliense]
>RWS24306.1 serpin-2-like protein [Leptotrombidium deliense]
>RWS24305.1 venom serine carboxypeptidase-like protein, partial [Leptotrombidium deliense]
>RWS24304.1 dnaJ subfamily C member 7-like isoform X2 [Leptotrombidium deliense]
>RWS24303.1 beta:beta-carotene 9':10'-oxygenase-like protein [Leptotrombidium deliense]
>RWS24302.1 transmembrane protein C2orf18-like protein [Leptotrombidium deliense]
>RWS24301.1 BTB/POZ domain-containing protein 9-like protein, partial [Leptotrombidium deliense]
>RWS24300.1 uncharacterized protein B4U80_09737, partial [Leptotrombidium deliense]
>RWS24299.1 hypothetical protein B4U80_13239 [Leptotrombidium deliense]
>RWS24298.1 metabotropic glutamate receptor 3-like isoform X2 [Leptotrombidium deliense]
>RWS24297.1 actin-binding LIM protein 2-like protein [Leptotrombidium deliense]
>RWS24296.1 vacuolar protein sorting-associated protein 72-like protein, partial [Leptotrombidium deliense]
>RWS24295.1 hypothetical protein B4U80_13241 [Leptotrombidium deliense]
>RWS24294.1 innexin-like protein, partial [Leptotrombidium deliense]
>RWS24293.1 hypothetical protein B4U80_13242 [Leptotrombidium deliense]
>RWS24292.1 hypothetical protein B4U80_05819, partial [Leptotrombidium deliense]
>RWS24291.1 BRO1 domain-containing protein BROX-like protein [Leptotrombidium deliense]
>RWS24290.1 conserved oligomeric Golgi complex subunit 2-like protein [Leptotrombidium deliense]
>RWS24289.1 delta-like protein D [Leptotrombidium deliense]
>RWS24288.1 Protein Daple-like protein, partial [Leptotrombidium deliense]
>RWS24287.1 Sphingosine-1-phosphate lyase-like protein [Leptotrombidium deliense]
>RWS24286.1 syntenin-1-like protein, partial [Leptotrombidium deliense]
>RWS24285.1 single-stranded DNA-binding protein-like isoform X2 [Leptotrombidium deliense]
>RWS24284.1 mechanosensory protein 2-like isoform X2 [Leptotrombidium deliense]
>RWS24283.1 hypothetical protein B4U80_00958 [Leptotrombidium deliense]
>RWS24282.1 hypothetical protein B4U80_01424 [Leptotrombidium deliense]
>RWS24281.1 alkyldihydroxyacetonephosphate synthase-like protein [Leptotrombidium deliense]
>RWS24280.1 Astacin-like metalloprotease toxin, partial [Leptotrombidium deliense]
>RWS24279.1 protein NDNF-like protein [Leptotrombidium deliense]
>RWS24278.1 xylosyltransferase 2-like protein [Leptotrombidium deliense]
>RWS24277.1 transportin-3-like protein, partial [Leptotrombidium deliense]
>RWS24276.1 uncharacterized protein B4U80_06696 [Leptotrombidium deliense]
>RWS24275.1 cyclopropane-fatty-acyl-phospholipid synthase-like protein [Leptotrombidium deliense]
>RWS24274.1 uncharacterized protein B4U80_01296, partial [Leptotrombidium deliense]
>RWS24273.1 protein trapped in endoderm-1-like protein [Leptotrombidium deliense]
>RWS24272.1 uncharacterized protein B4U80_03227 [Leptotrombidium deliense]
>RWS24271.1 Geminin-like protein [Leptotrombidium deliense]
>RWS24270.1 uncharacterized protein B4U80_06291 [Leptotrombidium deliense]
>RWS24269.1 bitesize-like isoform [Leptotrombidium deliense]
>RWS24268.1 chorion peroxidase-like protein, partial [Leptotrombidium deliense]
>RWS24267.1 protein CASC3-like isoform X2, partial [Leptotrombidium deliense]
>RWS24266.1 hypothetical protein B4U80_05971 [Leptotrombidium deliense]
>RWS24265.1 hypothetical protein B4U80_05973 [Leptotrombidium deliense]
>RWS24264.1 hypothetical protein B4U80_05972 [Leptotrombidium deliense]
>RWS24263.1 proteasome activator complex subunit 4B-like isoform X1, partial [Leptotrombidium deliense]
>RWS24262.1 hypothetical protein B4U80_06322 [Leptotrombidium deliense]
>RWS24261.1 carbohydrate sulfotransferase 3-like protein, partial [Leptotrombidium deliense]
>RWS24260.1 cell cycle control protein 50A-like protein, partial [Leptotrombidium deliense]
>RWS24259.1 cytochrome P450 6A1-like protein [Leptotrombidium deliense]
>RWS24258.1 hypothetical protein B4U80_05381, partial [Leptotrombidium deliense]
>RWS24257.1 ribonuclease DdI-like protein [Leptotrombidium deliense]
>RWS24256.1 extracellular ribonuclease LE-like protein [Leptotrombidium deliense]
>RWS24255.1 uncharacterized protein B4U80_13880 [Leptotrombidium deliense]
>RWS24254.1 hypothetical protein B4U80_03229 [Leptotrombidium deliense]
>RWS24253.1 cullin-5-like protein, partial [Leptotrombidium deliense]
>RWS24252.1 Sodium-dependent glucose transporter-like protein 1 [Leptotrombidium deliense]
>RWS24251.1 putative E3 ubiquitin-protein ligase MYCBP2-like protein, partial [Leptotrombidium deliense]
>RWS24250.1 RNA 3'-terminal phosphate cyclase-like protein [Leptotrombidium deliense]
>RWS24249.1 Ribonuclease T2 domain containing protein-like protein [Leptotrombidium deliense]
>RWS24248.1 uncharacterized protein B4U80_13247, partial [Leptotrombidium deliense]
>RWS24247.1 zinc transporter 1-like isoform X2 [Leptotrombidium deliense]
>RWS24246.1 dnaJ subfamily C member 1-like protein, partial [Leptotrombidium deliense]
>RWS24245.1 TBC1 domain family member-like protein, partial [Leptotrombidium deliense]
>RWS24244.1 thymidine kinase 2-like isoform X2, partial [Leptotrombidium deliense]
>RWS24243.1 low density lipid receptor-related protein-like protein, partial [Leptotrombidium deliense]
>RWS24242.1 doublesex- and mab-3-related transcription factor C2-like isoform X1 [Leptotrombidium deliense]
>RWS24241.1 hypothetical protein B4U80_13248 [Leptotrombidium deliense]
>RWS24240.1 pseudouridine-5'-phosphatase-like isoform X2, partial [Leptotrombidium deliense]
>RWS24239.1 latrophilin-3-like protein, partial [Leptotrombidium deliense]
>RWS24238.1 levanase-like protein, partial [Leptotrombidium deliense]
>RWS24237.1 neuromusculin-like protein, partial [Leptotrombidium deliense]
>RWS24236.1 Tankyrase-1-like protein, partial [Leptotrombidium deliense]
>RWS24235.1 group XV phospholipase A2-like protein [Leptotrombidium deliense]
>RWS24234.1 vesicle-fusing ATPase 2-like protein [Leptotrombidium deliense]
>RWS24233.1 hypothetical protein B4U80_00130 [Leptotrombidium deliense]
>RWS24232.1 matrix metalloproteinase-19-like isoform X2 [Leptotrombidium deliense]
>RWS24231.1 hypothetical protein B4U80_13250 [Leptotrombidium deliense]
>RWS24230.1 hypothetical protein B4U80_07291 [Leptotrombidium deliense]
>RWS24229.1 peritrophin type-A domain protein 3-like protein [Leptotrombidium deliense]
>RWS24228.1 glycosyltransferase 25 family member-like protein, partial [Leptotrombidium deliense]
>RWS24227.1 RING-box protein 1A-like protein [Leptotrombidium deliense]
>RWS24226.1 putative RNA polymerase II subunit B1 CTD phosphatase RPAP2-like protein [Leptotrombidium deliense]
>RWS24224.1 two pore calcium channel protein 1-like protein [Leptotrombidium deliense]
>RWS24223.1 visual system homeobox 2-like protein, partial [Leptotrombidium deliense]
>RWS24222.1 hypothetical protein B4U80_13882 [Leptotrombidium deliense]
>RWS24221.1 protein-glutamine gamma-glutamyltransferase K-like protein [Leptotrombidium deliense]
>RWS24220.1 calbindin-32-like protein [Leptotrombidium deliense]
>RWS24219.1 zinc metalloproteinase nas-4-like protein [Leptotrombidium deliense]
>RWS24218.1 protein maelstrom-like protein [Leptotrombidium deliense]
>RWS24217.1 Deoxyribonuclease tatD-like protein [Leptotrombidium deliense]
>RWS24216.1 AFG3-like protein 2, partial [Leptotrombidium deliense]
>RWS24215.1 DEAD box ATP-dependent RNA helicase-like protein 2 [Leptotrombidium deliense]
>RWS24214.1 Endoplasmin-like protein, partial [Leptotrombidium deliense]
>RWS24213.1 hypothetical protein B4U80_13254 [Leptotrombidium deliense]
>RWS24212.1 syntaxin-17-like protein [Leptotrombidium deliense]
>RWS24211.1 methionine aminopeptidase 1D-like protein, partial [Leptotrombidium deliense]
>RWS24210.1 Dolichyl-diphosphooligosaccharide--protein glycosyltransferase subunit 2-like protein [Leptotrombidium deliense]
>RWS24209.1 hypothetical protein B4U80_05420 [Leptotrombidium deliense]
>RWS24208.1 sodium bicarbonate transporter-like protein, partial [Leptotrombidium deliense]
>RWS24207.1 astacin-like metallopeptidase 12 protein [Leptotrombidium deliense]
>RWS24206.1 astacin-like metallopeptidase 10 protein [Leptotrombidium deliense]
>RWS24205.1 Astacin-like metalloprotease toxin [Leptotrombidium deliense]
>RWS24204.1 astacin-like metallopeptidase 7 protein [Leptotrombidium deliense]
>RWS24203.1 meprin A subunit beta-like protein, partial [Leptotrombidium deliense]
>RWS24202.1 Purine nucleoside phosphorylase-like protein [Leptotrombidium deliense]
>RWS24201.1 AP-3 complex subunit sigma-2-like protein [Leptotrombidium deliense]
>RWS24200.1 relaxin receptor-like protein, partial [Leptotrombidium deliense]
>RWS24199.1 Kinase suppressor of Ras 1-like protein [Leptotrombidium deliense]
>RWS24198.1 Smoothelin-like protein 1, partial [Leptotrombidium deliense]
>RWS24197.1 twitchin-like protein, partial [Leptotrombidium deliense]
>RWS24196.1 chromobox-like protein 5 [Leptotrombidium deliense]
>RWS24195.1 beta-1:4-N-acetylgalactosaminyltransferase bre-4-like isoform X1 [Leptotrombidium deliense]
>RWS24194.1 Sodium-dependent glucose transporter 1-like protein, partial [Leptotrombidium deliense]
>RWS24193.1 RNA recognition motif protein 2-like protein [Leptotrombidium deliense]
>RWS24192.1 long-chain-fatty-acid--CoA ligase 1-like protein [Leptotrombidium deliense]
>RWS24191.1 [Phe13]-bombesin receptor-like protein [Leptotrombidium deliense]
>RWS24190.1 Tudor and KH domain-containing protein-like protein, partial [Leptotrombidium deliense]
>RWS24189.1 cardiolipin synthase (CMP-forming)-like protein [Leptotrombidium deliense]
>RWS24188.1 kynurenine 3-monooxygenase-like protein [Leptotrombidium deliense]
>RWS24187.1 Niemann-Pick C1 protein-like protein, partial [Leptotrombidium deliense]
>RWS24186.1 gamma-aminobutyric acid receptor subunit beta-like protein [Leptotrombidium deliense]
>RWS24185.1 tRNA:m(4)X modification enzyme TRM13-like protein [Leptotrombidium deliense]
>RWS24184.1 putative ferric-chelate reductase 1-like protein, partial [Leptotrombidium deliense]
>RWS24183.1 serine/threonine-protein kinase 3-like protein [Leptotrombidium deliense]
>RWS24182.1 hypothetical protein B4U80_04413 [Leptotrombidium deliense]
>RWS24181.1 Zinc finger protein Gfi-1-like protein, partial [Leptotrombidium deliense]
>RWS24180.1 hypothetical protein B4U80_13258 [Leptotrombidium deliense]
>RWS24179.1 protein arginine N-methyltransferase 5-like protein [Leptotrombidium deliense]
>RWS24178.1 CCR4-NOT transcription complex subunit 6-like protein [Leptotrombidium deliense]
>RWS24177.1 Procollagen-lysine:2-oxoglutarate 5-dioxygenase 3-like protein, partial [Leptotrombidium deliense]
>RWS24176.1 cell adhesion molecule-like protein [Leptotrombidium deliense]
>RWS24175.1 hypothetical protein B4U80_13260, partial [Leptotrombidium deliense]
>RWS24174.1 serine/threonine protein kinase-like protein 5 [Leptotrombidium deliense]
>RWS24173.1 hexokinase-2-like protein [Leptotrombidium deliense]
>RWS24172.1 protein SEC13-like protein [Leptotrombidium deliense]
>RWS24171.1 tetratricopeptide repeat containing cytosolic Fe-S cluster assembly factor-like protein, partial [Leptotrombidium deliense]
>RWS24170.1 Zinc-finger double domain containing protein 12-like protein, partial [Leptotrombidium deliense]
>RWS24169.1 Fasciclin-2-like protein [Leptotrombidium deliense]
>RWS24168.1 28S ribosomal protein S33-like protein, partial [Leptotrombidium deliense]
>RWS24167.1 ADP-ribosylation factor-like protein 1 [Leptotrombidium deliense]
>RWS24166.1 heat shock protein beta-11-like protein [Leptotrombidium deliense]
>RWS24165.1 spalt-like transcription factor 4 [Leptotrombidium deliense]
>RWS24164.1 transmembrane protease serine 9-like protein, partial [Leptotrombidium deliense]
>RWS24163.1 serine protease-like protein 10 [Leptotrombidium deliense]
>RWS24162.1 tyw3 protein-like protein [Leptotrombidium deliense]
>RWS24161.1 Peroxisomal acyl-coenzyme A oxidase 3-like protein [Leptotrombidium deliense]
>RWS24160.1 trafficking protein particle complex subunit 2-like protein [Leptotrombidium deliense]
>RWS24159.1 small nuclear ribonucleoprotein sm D1-like protein [Leptotrombidium deliense]
>RWS24158.1 pol polyprotein-like protein [Leptotrombidium deliense]
>RWS24157.1 hypothetical protein B4U80_11357, partial [Leptotrombidium deliense]
>RWS24156.1 jerky protein-like protein, partial [Leptotrombidium deliense]
>RWS24155.1 pogo transposable element with KRAB domain-like protein [Leptotrombidium deliense]
>RWS24154.1 WD-repeat protein-like protein [Leptotrombidium deliense]
>RWS24153.1 hypothetical protein B4U80_06331 [Leptotrombidium deliense]
>RWS24152.1 cytochrome P450 4c3-like protein, partial [Leptotrombidium deliense]
>RWS24151.1 uncharacterized protein B4U80_08263 [Leptotrombidium deliense]
>RWS24150.1 cytochrome P450 2U1-like protein [Leptotrombidium deliense]
>RWS24149.1 hypothetical protein B4U80_04572 [Leptotrombidium deliense]
>RWS24148.1 hypothetical protein B4U80_03720 [Leptotrombidium deliense]
>RWS24147.1 hypothetical protein B4U80_10266, partial [Leptotrombidium deliense]
>RWS24146.1 uncharacterized protein B4U80_08132, partial [Leptotrombidium deliense]
>RWS24145.1 Importin-9-like protein, partial [Leptotrombidium deliense]
>RWS24144.1 uncharacterized protein B4U80_09891, partial [Leptotrombidium deliense]
>RWS24143.1 Clotting factor B-like protein [Leptotrombidium deliense]
>RWS24142.1 mismatch repair endonuclease PMS2-like isoform X5, partial [Leptotrombidium deliense]
>RWS24141.1 RING finger protein-like protein [Leptotrombidium deliense]
>RWS24140.1 hypothetical protein B4U80_13264 [Leptotrombidium deliense]
>RWS24139.1 Monocarboxylate transporter 12-like protein [Leptotrombidium deliense]
>RWS24138.1 calbindin-32-like protein [Leptotrombidium deliense]
>RWS24137.1 FYVE: RhoGEF and PH domain-containing protein 6-like protein [Leptotrombidium deliense]
>RWS24136.1 uncharacterized protein B4U80_00746 [Leptotrombidium deliense]
>RWS24135.1 hypothetical protein B4U80_02047, partial [Leptotrombidium deliense]
>RWS24134.1 plancitoxin-1-like protein [Leptotrombidium deliense]
>RWS24133.1 hemocyte protein-glutamine gamma-glutamyltransferase-like isoform X2 [Leptotrombidium deliense]
>RWS24132.1 hypothetical protein B4U80_13266 [Leptotrombidium deliense]
>RWS24131.1 Somatostatin receptor type 1-like protein [Leptotrombidium deliense]
>RWS24130.1 thioester-containing protein-like protein, partial [Leptotrombidium deliense]
>RWS24129.1 PDZ and LIM domain protein Zasp-like isoform X8 [Leptotrombidium deliense]
>RWS24128.1 glucuronosyltransferase sqv-8-like protein [Leptotrombidium deliense]
>RWS24127.1 Nesprin-1-like protein, partial [Leptotrombidium deliense]
>RWS24126.1 organic cation transporter protein-like protein [Leptotrombidium deliense]
>RWS24125.1 40S ribosomal protein SA-like protein [Leptotrombidium deliense]
>RWS24124.1 band 7 protein-like protein [Leptotrombidium deliense]
>RWS24123.1 uncharacterized protein B4U80_14871 [Leptotrombidium deliense]
>RWS24122.1 Otoferlin-like protein, partial [Leptotrombidium deliense]
>RWS24121.1 proliferating cell nuclear antigen-like protein [Leptotrombidium deliense]
>RWS24120.1 Niemann-Pick C1 protein-like protein [Leptotrombidium deliense]
>RWS24119.1 ras-related protein Rab-32-like protein, partial [Leptotrombidium deliense]
>RWS24118.1 14-3-3 protein epsilon-like protein [Leptotrombidium deliense]
>RWS24117.1 low-density lipoprotein receptor-like protein [Leptotrombidium deliense]
>RWS24116.1 transcription factor RFX4-like protein 1, partial [Leptotrombidium deliense]
>RWS24115.1 arginine kinase-like protein, partial [Leptotrombidium deliense]
>RWS24114.1 Synaptotagmin 1-like protein, partial [Leptotrombidium deliense]
>RWS24113.1 replication factor C: subunit RFC2-like protein [Leptotrombidium deliense]
>RWS24112.1 hypothetical protein B4U80_04188 [Leptotrombidium deliense]
>RWS24111.1 hypothetical protein B4U80_13267 [Leptotrombidium deliense]
>RWS24110.1 thioredoxin-2-like protein [Leptotrombidium deliense]
>RWS24109.1 Snake venom 5'-nucleotidase-like protein [Leptotrombidium deliense]
>RWS24108.1 hypothetical protein B4U80_02021 [Leptotrombidium deliense]
>RWS24107.1 hypothetical protein B4U80_13268 [Leptotrombidium deliense]
>RWS24106.1 putative MFS-type transporter C09D4.1-like isoform X4 [Leptotrombidium deliense]
>RWS24105.1 matrix metalloproteinase-14-like isoform X3 [Leptotrombidium deliense]
>RWS24104.1 hypothetical protein B4U80_13270 [Leptotrombidium deliense]
>RWS24103.1 wee1-like protein kinase 2, partial [Leptotrombidium deliense]
>RWS24102.1 hypothetical protein B4U80_07843, partial [Leptotrombidium deliense]
>RWS24101.1 Ring canal kelch-like protein [Leptotrombidium deliense]
>RWS24100.1 methyltransferase-like protein 7A, partial [Leptotrombidium deliense]
>RWS24099.1 hypothetical protein B4U80_02379 [Leptotrombidium deliense]
>RWS24098.1 chymotrypsin inhibitor-like protein [Leptotrombidium deliense]
>RWS24097.1 membrane protein FAM159A-like protein, partial [Leptotrombidium deliense]
>RWS24096.1 dimethylaniline monooxygenase [N-oxide-forming] 5-like protein, partial [Leptotrombidium deliense]
>RWS24095.1 glutamate receptor ionotropic, partial [Leptotrombidium deliense]
>RWS24094.1 uncharacterized protein B4U80_13271 [Leptotrombidium deliense]
>RWS24093.1 ketohexokinase-like protein [Leptotrombidium deliense]
>RWS24092.1 serine/threonine-protein kinase 3-like protein, partial [Leptotrombidium deliense]
>RWS24091.1 hypothetical protein B4U80_01880 [Leptotrombidium deliense]
>RWS24090.1 hypothetical protein B4U80_13274 [Leptotrombidium deliense]
>RWS24089.1 hypothetical protein B4U80_13273 [Leptotrombidium deliense]
>RWS24088.1 leukocyte elastase inhibitor-like protein [Leptotrombidium deliense]
>RWS24087.1 hypothetical protein B4U80_13275, partial [Leptotrombidium deliense]
>RWS24086.1 hypothetical protein B4U80_11259 [Leptotrombidium deliense]
>RWS24085.1 polyhomeotic-like protein 2, partial [Leptotrombidium deliense]
>RWS24084.1 gamma-glutamylaminecyclotransferase-like isoform X1, partial [Leptotrombidium deliense]
>RWS24083.1 ras-related protein Rab-3-like protein [Leptotrombidium deliense]
>RWS24082.1 voltage-gated calcium channel-like protein 3 [Leptotrombidium deliense]
>RWS24081.1 hypothetical protein B4U80_01135 [Leptotrombidium deliense]
>RWS24080.1 homeobox-like protein [Leptotrombidium deliense]
>RWS24079.1 hypothetical protein B4U80_08093, partial [Leptotrombidium deliense]
>RWS24078.1 import inner membrane translocase subunit tim17-like protein [Leptotrombidium deliense]
>RWS24077.1 Heart- and neural crest derivatives-expressed protein 2-like protein [Leptotrombidium deliense]
>RWS24076.1 Vitamin D3 receptor B-like protein [Leptotrombidium deliense]
>RWS24075.1 hypothetical protein B4U80_14872, partial [Leptotrombidium deliense]
>RWS24074.1 muscle-specific protein 20-like protein [Leptotrombidium deliense]
>RWS24073.1 hypothetical protein B4U80_13276 [Leptotrombidium deliense]
>RWS24072.1 myotubularin-related protein 2-like protein, partial [Leptotrombidium deliense]
>RWS24071.1 hypothetical protein B4U80_00059, partial [Leptotrombidium deliense]
>RWS24070.1 peroxisomal carnitine O-octanoyltransferase-like protein [Leptotrombidium deliense]
>RWS24069.1 E3 ubiquitin-protein ligase UBR3-like protein, partial [Leptotrombidium deliense]
>RWS24068.1 E3 ubiquitin-protein ligase listerin-like isoform X2 [Leptotrombidium deliense]
>RWS24067.1 GTP-binding protein Rheb-like protein, partial [Leptotrombidium deliense]
>RWS24066.1 galactokinase-like protein [Leptotrombidium deliense]
>RWS24065.1 28S ribosomal protein S30-like isoform X1, partial [Leptotrombidium deliense]
>RWS24064.1 putative RNA-binding protein 19-like isoform X2, partial [Leptotrombidium deliense]
>RWS24063.1 solute carrier family 2: facilitated glucose transporter member 8-like protein [Leptotrombidium deliense]
>RWS24062.1 tropinone reductase 2-like protein [Leptotrombidium deliense]
>RWS24061.1 prolyl 3-hydroxylase OGFOD1-like protein [Leptotrombidium deliense]
>RWS24060.1 pol polyprotein-like protein, partial [Leptotrombidium deliense]
>RWS24059.1 hypothetical protein B4U80_13277 [Leptotrombidium deliense]
>RWS24058.1 matrix metalloproteinase-25-like protein, partial [Leptotrombidium deliense]
>RWS24057.1 rhomboid-related protein 3-like protein, partial [Leptotrombidium deliense]
>RWS24056.1 uncharacterized protein B4U80_13890 [Leptotrombidium deliense]
>RWS24055.1 protein REVERSION-TO-ETHYLENE SENSITIVITY1-like protein [Leptotrombidium deliense]
>RWS24054.1 muscle-specific protein 20-like protein [Leptotrombidium deliense]
>RWS24053.1 chymotrypsin 6-like protein [Leptotrombidium deliense]
>RWS24052.1 vesicular glutamate transporter 1-like protein, partial [Leptotrombidium deliense]
>RWS24051.1 WD repeat-containing protein 54-like protein [Leptotrombidium deliense]
>RWS24050.1 Acyl-protein thioesterase 1-like protein [Leptotrombidium deliense]
>RWS24049.1 sodium-dependent glucose transporter 1A-like protein [Leptotrombidium deliense]
>RWS24048.1 thioredoxin domain-containing protein 15-like protein, partial [Leptotrombidium deliense]
>RWS24047.1 transcription factor EC-like protein [Leptotrombidium deliense]
>RWS24046.1 dual specificity phosphorylation-regulated tyrosine kinase-like protein [Leptotrombidium deliense]
>RWS24045.1 kelch-like protein 18, partial [Leptotrombidium deliense]
>RWS24044.1 T-complex protein 1 subunit epsilon-like protein, partial [Leptotrombidium deliense]
>RWS24043.1 hypothetical protein B4U80_08186 [Leptotrombidium deliense]
>RWS24042.1 Lysosomal alpha-mannosidase-like protein, partial [Leptotrombidium deliense]
>RWS24041.1 hypothetical protein B4U80_05817 [Leptotrombidium deliense]
>RWS24040.1 Tumor protein p63-regulated 1-like protein, partial [Leptotrombidium deliense]
>RWS24039.1 protein-S-isoprenylcysteine O-methyltransferase-like protein [Leptotrombidium deliense]
>RWS24038.1 26S proteasome complex subunit DSS1-like protein [Leptotrombidium deliense]
>RWS24037.1 nephrin-like protein [Leptotrombidium deliense]
>RWS24036.1 protein D3-like protein [Leptotrombidium deliense]
>RWS24035.1 uncharacterized protein B4U80_10646 [Leptotrombidium deliense]
>RWS24034.1 Polycomb protein eed-like protein [Leptotrombidium deliense]
>RWS24033.1 cation-independent mannose-6-phosphate receptor-like protein [Leptotrombidium deliense]
>RWS24032.1 coiled-coil domain-containing protein 58-like protein [Leptotrombidium deliense]
>RWS24031.1 hypothetical protein B4U80_13280 [Leptotrombidium deliense]
>RWS24030.1 uncharacterized protein B4U80_09096, partial [Leptotrombidium deliense]
>RWS24029.1 hydroxysteroid dehydrogenase-like protein 3 [Leptotrombidium deliense]
>RWS24028.1 hypothetical protein B4U80_13281 [Leptotrombidium deliense]
>RWS24027.1 hypothetical protein B4U80_13282 [Leptotrombidium deliense]
>RWS24026.1 pol polyprotein-like protein, partial [Leptotrombidium deliense]
>RWS24025.1 cocoonase-like protein, partial [Leptotrombidium deliense]
>RWS24024.1 ubiquitin carboxyl-terminal hydrolase calypso-like protein [Leptotrombidium deliense]
>RWS24023.1 dual specificity protein phosphatase 12-like protein [Leptotrombidium deliense]
>RWS24022.1 DNA-directed RNA polymerase II subunit RPB9-like protein, partial [Leptotrombidium deliense]
>RWS24021.1 hypothetical protein B4U80_09859, partial [Leptotrombidium deliense]
>RWS24020.1 hypothetical protein B4U80_09856, partial [Leptotrombidium deliense]
>RWS24019.1 AP-2 complex subunit sigma-like protein [Leptotrombidium deliense]
>RWS24018.1 ABC transporter G family member 20-like protein, partial [Leptotrombidium deliense]
>RWS24017.1 G protein-coupled receptor kinase-interactor 2-like isoform CRA_a, partial [Leptotrombidium deliense]
>RWS24016.1 glucose-6-phosphate dehydrogenase-like protein [Leptotrombidium deliense]
>RWS24015.1 long-chain fatty acid transport protein 4-like protein, partial [Leptotrombidium deliense]
>RWS24014.1 FMRFamide receptor-like protein [Leptotrombidium deliense]
>RWS24013.1 putative G-protein coupled receptor-like protein [Leptotrombidium deliense]
>RWS24012.1 acetyl-CoA hydrolase-like protein [Leptotrombidium deliense]
>RWS24011.1 hypothetical protein B4U80_02161 [Leptotrombidium deliense]
>RWS24010.1 hypothetical protein B4U80_13283 [Leptotrombidium deliense]
>RWS24009.1 kinesin-like protein unc-104 isoform X13, partial [Leptotrombidium deliense]
>RWS24008.1 mast/stem cell growth factor receptor kita-like protein [Leptotrombidium deliense]
>RWS24007.1 plasminogen activator sPA-like protein [Leptotrombidium deliense]
>RWS24006.1 Adenosine deaminase-like protein [Leptotrombidium deliense]
>RWS24005.1 protein SCO1-like isoform X1 [Leptotrombidium deliense]
>RWS24004.1 hypothetical protein B4U80_13284 [Leptotrombidium deliense]
>RWS24003.1 hypothetical protein B4U80_13285 [Leptotrombidium deliense]
>RWS24002.1 protein YIPF5-like protein [Leptotrombidium deliense]
>RWS24001.1 pecanex-like protein 1 isoform X2, partial [Leptotrombidium deliense]
>RWS24000.1 large neutral amino acids transporter small subunit 1-like isoform X1 [Leptotrombidium deliense]
>RWS23999.1 hypothetical protein B4U80_13892 [Leptotrombidium deliense]
>RWS23998.1 lactation elevated protein 1-like isoform X1 [Leptotrombidium deliense]
>RWS23997.1 helix-loop-helix protein-like protein [Leptotrombidium deliense]
>RWS23996.1 innexin-like protein [Leptotrombidium deliense]
>RWS23995.1 cell death-inducing p53-target protein 1-like isoform X1 [Leptotrombidium deliense]
>RWS23994.1 hemocyte protein-glutamine gamma-glutamyltransferase-like protein, partial [Leptotrombidium deliense]
>RWS23993.1 hemocyte protein-glutamine gamma-glutamyltransferase-like isoform X3 [Leptotrombidium deliense]
>RWS23992.1 MOB kinase activator-like 1 [Leptotrombidium deliense]
>RWS23991.1 Heterogeneous nuclear ribonucleoprotein F-like protein, partial [Leptotrombidium deliense]
>RWS23990.1 Ileal sodium/bile acid cotransporter-like protein [Leptotrombidium deliense]
>RWS23989.1 D-erythrulose reductase-like protein [Leptotrombidium deliense]
>RWS23988.1 Peroxidase-like protein [Leptotrombidium deliense]
>RWS23987.1 hypothetical protein B4U80_08457, partial [Leptotrombidium deliense]
>RWS23986.1 hypothetical protein B4U80_08456 [Leptotrombidium deliense]
>RWS23985.1 serpin B3-like protein [Leptotrombidium deliense]
>RWS23984.1 hypothetical protein B4U80_09650 [Leptotrombidium deliense]
>RWS23983.1 Type I inositol-3:4-bisphosphate 4-phosphatase-like protein [Leptotrombidium deliense]
>RWS23982.1 hypothetical protein B4U80_00612 [Leptotrombidium deliense]
>RWS23981.1 dynein light chain 2: cytoplasmic-like protein [Leptotrombidium deliense]
>RWS23980.1 2-acylglycerol O-acyltransferase 2-like protein, partial [Leptotrombidium deliense]
>RWS23979.1 aminopeptidase N-like protein [Leptotrombidium deliense]
>RWS23978.1 selenocysteine-specific elongation factor-like protein [Leptotrombidium deliense]
>RWS23977.1 zinc transporter ZIP1-like protein [Leptotrombidium deliense]
>RWS23976.1 zinc transporter ZIP1-like protein [Leptotrombidium deliense]
>RWS23975.1 CAD protein-like protein, partial [Leptotrombidium deliense]
>RWS23974.1 transmembrane protein 145-like protein, partial [Leptotrombidium deliense]
>RWS23973.1 hypothetical protein B4U80_13289 [Leptotrombidium deliense]
>RWS23972.1 putative nuclease HARBI1-like protein, partial [Leptotrombidium deliense]
>RWS23971.1 eyes absent 3-like protein [Leptotrombidium deliense]
>RWS23970.1 exocyst complex component 8-like protein [Leptotrombidium deliense]
>RWS23969.1 protein turtle B-like protein [Leptotrombidium deliense]
>RWS23968.1 chaperonin subunit-like protein, partial [Leptotrombidium deliense]
>RWS23967.1 10 kDa heat shock protein-like protein [Leptotrombidium deliense]
>RWS23966.1 organic cation transporter protein-like protein, partial [Leptotrombidium deliense]
>RWS23965.1 organic cation transporter protein-like protein [Leptotrombidium deliense]
>RWS23964.1 Histone-binding protein RBBP4-like protein, partial [Leptotrombidium deliense]
>RWS23963.1 serine/threonine-protein kinase PAK 3-like protein, partial [Leptotrombidium deliense]
>RWS23962.1 band 7 protein-like protein [Leptotrombidium deliense]
>RWS23961.1 copper homeostasis protein cutC-like protein [Leptotrombidium deliense]
>RWS23960.1 BTB/POZ domain-containing protein 6-B-like protein [Leptotrombidium deliense]
>RWS23959.1 zinc finger protein 501-like protein, partial [Leptotrombidium deliense]
>RWS23958.1 protein phosphatase 1 regulatory subunit 7-like protein, partial [Leptotrombidium deliense]
>RWS23957.1 squamous cell carcinoma antigen recognized by T-cells 3-like protein, partial [Leptotrombidium deliense]
>RWS23956.1 proton myo-inositol cotransporter-like isoform X2 [Leptotrombidium deliense]
>RWS23955.1 uncharacterized protein B4U80_09709, partial [Leptotrombidium deliense]
>RWS23954.1 uncharacterized protein B4U80_09710 [Leptotrombidium deliense]
>RWS23953.1 mitogen-activated protein kinase kinase kinase kinase 5-like isoform X4, partial [Leptotrombidium deliense]
>RWS23952.1 E3 ubiquitin-protein ligase UBR3-like protein [Leptotrombidium deliense]
>RWS23951.1 Transmembrane protein 184C-like protein [Leptotrombidium deliense]
>RWS23950.1 proteasome subunit beta type-3-like protein [Leptotrombidium deliense]
>RWS23949.1 leucine carboxyl methyltransferase 1-like protein [Leptotrombidium deliense]
>RWS23948.1 fatty acid-binding protein FABP-like protein [Leptotrombidium deliense]
>RWS23947.1 hypothetical protein B4U80_13893 [Leptotrombidium deliense]
>RWS23946.1 slit-like protein 2 [Leptotrombidium deliense]
>RWS23945.1 BUB3-interacting and GLEBS motif-containing protein ZNF207-like protein [Leptotrombidium deliense]
>RWS23944.1 uncharacterized protein B4U80_03276 [Leptotrombidium deliense]
>RWS23943.1 equilibrative nucleoside transporter 3-like isoform X2 [Leptotrombidium deliense]
>RWS23942.1 neutral and basic amino acid transport protein rBAT-like protein [Leptotrombidium deliense]
>RWS23941.1 NFX1-type zinc finger-containing protein 1-like isoform b precursor [Leptotrombidium deliense]
>RWS23940.1 protein unc-45 B-like protein, partial [Leptotrombidium deliense]
>RWS23939.1 TSC22 domain containing protein-like protein [Leptotrombidium deliense]
>RWS23938.1 protein EFR3 B-like protein, partial [Leptotrombidium deliense]
>RWS23937.1 heterochromatin protein 1-like protein [Leptotrombidium deliense]
>RWS23936.1 glycerate kinase-like protein [Leptotrombidium deliense]
>RWS23935.1 DNA-directed RNA polymerase II subunit RPB7-like protein [Leptotrombidium deliense]
>RWS23934.1 hypothetical protein B4U80_06033 [Leptotrombidium deliense]
>RWS23933.1 AN1-type zinc finger protein 2A-like protein [Leptotrombidium deliense]
>RWS23932.1 ubiquitin carboxyl-terminal hydrolase 25-like protein, partial [Leptotrombidium deliense]
>RWS23931.1 histone-lysine N-methyltransferase SMYD3-like protein [Leptotrombidium deliense]
>RWS23930.1 lysozyme precursor-like protein [Leptotrombidium deliense]
>RWS23929.1 Sorting nexin-6-like protein [Leptotrombidium deliense]
>RWS23928.1 Tetraspanin-31-like protein [Leptotrombidium deliense]
>RWS23927.1 hypothetical protein B4U80_13292 [Leptotrombidium deliense]
>RWS23926.1 peptidase-like protein [Leptotrombidium deliense]
>RWS23925.1 Neprilysin-1-like protein [Leptotrombidium deliense]
>RWS23924.1 Vesicle-associated membrane protein-like protein, partial [Leptotrombidium deliense]
>RWS23923.1 tRNA (guanine(37)-N1)-methyltransferase-like protein [Leptotrombidium deliense]
>RWS23922.1 hypothetical protein B4U80_10703 [Leptotrombidium deliense]
>RWS23921.1 tetratricopeptide repeat protein 39B-like protein, partial [Leptotrombidium deliense]
>RWS23920.1 hypothetical protein B4U80_07388, partial [Leptotrombidium deliense]
>RWS23919.1 uncharacterized protein B4U80_07387 [Leptotrombidium deliense]
>RWS23918.1 low affinity immunoglobulin epsilon Fc receptor-like protein [Leptotrombidium deliense]
>RWS23917.1 Periplasmic chorismate mutase I precursor-like protein [Leptotrombidium deliense]
>RWS23916.1 uncharacterized protein B4U80_09368 [Leptotrombidium deliense]
>RWS23915.1 WD repeat-containing protein 26-like protein, partial [Leptotrombidium deliense]
>RWS23914.1 hypothetical protein B4U80_06947, partial [Leptotrombidium deliense]
>RWS23913.1 ras-related and estrogen-regulated growth inhibitor-like protein [Leptotrombidium deliense]
>RWS23912.1 leucine-rich repeat-containing G-protein coupled receptor 5-like protein [Leptotrombidium deliense]
>RWS23911.1 lim homeobox protein-like protein [Leptotrombidium deliense]
>RWS23910.1 gamma-aminobutyric acid type B receptor subunit 2-like protein [Leptotrombidium deliense]
>RWS23909.1 hypothetical protein B4U80_01351 [Leptotrombidium deliense]
>RWS23908.1 L-xylulose reductase-like protein [Leptotrombidium deliense]
>RWS23907.1 leukocyte elastase inhibitor-like protein [Leptotrombidium deliense]
>RWS23906.1 synaptosomal-associated protein 29-like protein [Leptotrombidium deliense]
>RWS23905.1 hypothetical protein B4U80_08940, partial [Leptotrombidium deliense]
>RWS23904.1 diacylglycerol O-acyltransferase 1-like protein [Leptotrombidium deliense]
>RWS23903.1 multidrug resistance-associated protein 4-like protein [Leptotrombidium deliense]
>RWS23902.1 pol polyprotein-like protein [Leptotrombidium deliense]
>RWS23901.1 glutamate-gated chloride channel-like protein, partial [Leptotrombidium deliense]
>RWS23900.1 uncharacterized protein B4U80_11008, partial [Leptotrombidium deliense]
>RWS23899.1 growth arrest-specific protein 1-like protein [Leptotrombidium deliense]
>RWS23898.1 hypothetical protein B4U80_06721 [Leptotrombidium deliense]
>RWS23897.1 structural maintenance of chromosomes flexible hinge domain-containing protein 1-like protein, partial [Leptotrombidium deliense]
>RWS23896.1 Vascular endothelial growth factor receptor 3-like protein, partial [Leptotrombidium deliense]
>RWS23895.1 hypothetical protein B4U80_02642 [Leptotrombidium deliense]
>RWS23894.1 spire-like protein [Leptotrombidium deliense]
>RWS23893.1 Kinesin-like protein KIF13A, partial [Leptotrombidium deliense]
>RWS23892.1 proteasome subunit alpha type-4-like protein [Leptotrombidium deliense]
>RWS23891.1 exosome complex component RRP41-like protein [Leptotrombidium deliense]
>RWS23890.1 Proton-coupled folate transporter-like protein [Leptotrombidium deliense]
>RWS23889.1 B-cell receptor CD22-like protein, partial [Leptotrombidium deliense]
>RWS23888.1 protein turtle B-like protein, partial [Leptotrombidium deliense]
>RWS23887.1 hypothetical protein B4U80_13297 [Leptotrombidium deliense]
>RWS23886.1 hypothetical protein B4U80_13298 [Leptotrombidium deliense]
>RWS23885.1 Glycine receptor subunit alphaZ1-like protein [Leptotrombidium deliense]
>RWS23884.1 hypothetical protein B4U80_13299 [Leptotrombidium deliense]
>RWS23883.1 hypothetical protein B4U80_13300 [Leptotrombidium deliense]
>RWS23882.1 fbxl20-like protein [Leptotrombidium deliense]
>RWS23881.1 hypothetical protein B4U80_05305, partial [Leptotrombidium deliense]
>RWS23880.1 Protein argonaute-3-like protein [Leptotrombidium deliense]
>RWS23879.1 zinc finger protein OZF-like protein [Leptotrombidium deliense]
>RWS23878.1 hypothetical protein B4U80_13302, partial [Leptotrombidium deliense]
>RWS23877.1 gag-pol fusion protein-like protein [Leptotrombidium deliense]
>RWS23876.1 isocitrate dehydrogenase [NAD] subunit alpha-like protein [Leptotrombidium deliense]
>RWS23875.1 Krueppel-like factor 13, partial [Leptotrombidium deliense]
>RWS23874.1 enolase-phosphatase E1-like protein [Leptotrombidium deliense]
>RWS23873.1 hypothetical protein B4U80_13895 [Leptotrombidium deliense]
>RWS23872.1 alpha/beta hydrolase domain-containing protein 11-like protein [Leptotrombidium deliense]
>RWS23871.1 transketolase-like protein [Leptotrombidium deliense]
>RWS23870.1 Retrotransposable element Tf2 protein type 3-like protein [Leptotrombidium deliense]
>RWS23869.1 Protein turtle-like protein [Leptotrombidium deliense]
>RWS23868.1 uncharacterized protein B4U80_00820 [Leptotrombidium deliense]
>RWS23867.1 uncharacterized protein B4U80_07591 [Leptotrombidium deliense]
>RWS23866.1 group XV phospholipase A2-like protein, partial [Leptotrombidium deliense]
>RWS23865.1 glycine receptor subunit alpha-2-like protein [Leptotrombidium deliense]
>RWS23864.1 ataxin-2-like protein isoform X2, partial [Leptotrombidium deliense]
>RWS23863.1 acetylcholinesterase-like protein [Leptotrombidium deliense]
>RWS23862.1 nuclear pore complex protein Nup155-like protein, partial [Leptotrombidium deliense]
>RWS23861.1 Astacin-like metalloprotease toxin [Leptotrombidium deliense]
>RWS23860.1 putative stretch regulated skeletal muscle protein-like protein [Leptotrombidium deliense]
>RWS23859.1 Non-specific lipid-transfer protein-like protein, partial [Leptotrombidium deliense]
>RWS23858.1 hypothetical protein B4U80_13897 [Leptotrombidium deliense]
>RWS23857.1 adenosine kinase-like isoform X2 [Leptotrombidium deliense]
>RWS23856.1 DNA repair protein complementing XP-A cells-like protein [Leptotrombidium deliense]
>RWS23855.1 hypothetical protein B4U80_01942, partial [Leptotrombidium deliense]
>RWS23854.1 caltractin-like isoform X2 [Leptotrombidium deliense]
>RWS23853.1 Trithorax group protein osa-like protein, partial [Leptotrombidium deliense]
>RWS23852.1 Innexin inx2-like protein [Leptotrombidium deliense]
>RWS23851.1 DUF1604 domain containing protein-like protein [Leptotrombidium deliense]
>RWS23850.1 hypothetical protein B4U80_14880 [Leptotrombidium deliense]
>RWS23849.1 SH2B adapter protein 1-like protein [Leptotrombidium deliense]
>RWS23848.1 small subunit ribosomal protein 14-like protein [Leptotrombidium deliense]
>RWS23847.1 serine/threonine-protein kinase PLK4-like protein [Leptotrombidium deliense]
>RWS23846.1 RNA-binding-like protein 3 [Leptotrombidium deliense]
>RWS23845.1 subtilisin-like protein [Leptotrombidium deliense]
>RWS23844.1 Fibroblast growth factor receptor 3-like protein, partial [Leptotrombidium deliense]
>RWS23843.1 stomatin-2-like protein [Leptotrombidium deliense]
>RWS23842.1 hypothetical protein B4U80_13308 [Leptotrombidium deliense]
>RWS23841.1 protein-glutamine gamma-glutamyltransferase 2-like protein [Leptotrombidium deliense]
>RWS23840.1 E3 ubiquitin-protein ligase MARCH8-like protein, partial [Leptotrombidium deliense]
>RWS23839.1 small heat shock protein p26-like protein [Leptotrombidium deliense]
>RWS23838.1 ubiquitin-conjugating enzyme E2 J2-like protein [Leptotrombidium deliense]
>RWS23837.1 small nuclear ribonucleoprotein (snRNP) splicing factor-like protein [Leptotrombidium deliense]
>RWS23836.1 Ethanolamine kinase 1-like protein, partial [Leptotrombidium deliense]
>RWS23835.1 hypothetical protein B4U80_08069 [Leptotrombidium deliense]
>RWS23834.1 pumilio domain-containing protein KIAA0020-like isoform X2 [Leptotrombidium deliense]
>RWS23833.1 hypothetical protein B4U80_04622, partial [Leptotrombidium deliense]
>RWS23832.1 Rho GTPase-activating protein-like protein, partial [Leptotrombidium deliense]
>RWS23831.1 uncharacterized protein B4U80_13310 [Leptotrombidium deliense]
>RWS23830.1 glucose-6-phosphate isomerase-like protein, partial [Leptotrombidium deliense]
>RWS23829.1 hypothetical protein B4U80_05223, partial [Leptotrombidium deliense]
>RWS23828.1 zinc finger protein 708-like protein, partial [Leptotrombidium deliense]
>RWS23827.1 hypothetical protein B4U80_13311 [Leptotrombidium deliense]
>RWS23826.1 Kelch-like protein 18, partial [Leptotrombidium deliense]
>RWS23825.1 KIAA1133 protein-like protein [Leptotrombidium deliense]
>RWS23824.1 alpha-crystallin B chain-like protein, partial [Leptotrombidium deliense]
>RWS23823.1 hypothetical protein B4U80_13899 [Leptotrombidium deliense]
>RWS23822.1 hypothetical protein B4U80_13898 [Leptotrombidium deliense]
>RWS23821.1 doublecortin-like kinase 1b, partial [Leptotrombidium deliense]
>RWS23820.1 dual serine/threonine and tyrosine protein kinase-like protein, partial [Leptotrombidium deliense]
>RWS23819.1 2-acylglycerol O-acyltransferase 1-like protein [Leptotrombidium deliense]
>RWS23818.1 hypothetical protein B4U80_13312, partial [Leptotrombidium deliense]
>RWS23817.1 hypothetical protein B4U80_13313 [Leptotrombidium deliense]
>RWS23816.1 acetyl-coenzyme A transporter 1-like protein, partial [Leptotrombidium deliense]
>RWS23815.1 Serine/threonine-protein kinase TBK1-like protein, partial [Leptotrombidium deliense]
>RWS23814.1 PR-1 protein-like protein [Leptotrombidium deliense]
>RWS23813.1 RING finger protein 17-like protein, partial [Leptotrombidium deliense]
>RWS23812.1 nuclear valosin-containing-like protein [Leptotrombidium deliense]
>RWS23811.1 Cholecystokinin receptor-like protein [Leptotrombidium deliense]
>RWS23810.1 hypothetical protein B4U80_07426, partial [Leptotrombidium deliense]
>RWS23809.1 PP2C-like domain-containing protein [Leptotrombidium deliense]
>RWS23808.1 acetylcholinesterase-like protein, partial [Leptotrombidium deliense]
>RWS23807.1 hypothetical protein B4U80_13316, partial [Leptotrombidium deliense]
>RWS23806.1 potassium voltage-gated channel subfamily H member 6-like isoform X2 [Leptotrombidium deliense]
>RWS23805.1 macrophage mannose receptor 1-like isoform X2 [Leptotrombidium deliense]
>RWS23804.1 elongation of very long chain fatty acids protein 6-like protein [Leptotrombidium deliense]
>RWS23803.1 ribosomal processing protein-like protein [Leptotrombidium deliense]
>RWS23802.1 SIM1-like protein [Leptotrombidium deliense]
>RWS23801.1 MAM and LDL-receptor class A domain-containing protein 1-like protein, partial [Leptotrombidium deliense]
>RWS23800.1 dedicator of cytokinesis protein 9-like protein, partial [Leptotrombidium deliense]
>RWS23799.1 glucose dehydrogenase (acceptor)-like protein 3, partial [Leptotrombidium deliense]
>RWS23798.1 cytochrome P450-like protein 4 [Leptotrombidium deliense]
>RWS23797.1 Sel1 repeat-containing protein 1-like protein [Leptotrombidium deliense]
>RWS23796.1 nose resistant to fluoxetine protein 6-like protein, partial [Leptotrombidium deliense]
>RWS23795.1 Nose resistant to fluoxetine protein 6-like protein, partial [Leptotrombidium deliense]
>RWS23794.1 Protein AHNAK2-like protein, partial [Leptotrombidium deliense]
>RWS23793.1 Neuron navigator 2-like protein, partial [Leptotrombidium deliense]
>RWS23792.1 uncharacterized protein B4U80_01239 [Leptotrombidium deliense]
>RWS23791.1 pol polyprotein-like protein [Leptotrombidium deliense]
>RWS23790.1 nuclear cap-binding protein subunit 1-like protein, partial [Leptotrombidium deliense]
>RWS23789.1 histone acetyltransferase KAT6A-like protein [Leptotrombidium deliense]
>RWS23788.1 innexin-11-like protein [Leptotrombidium deliense]
>RWS23787.1 prohormone-3-like protein [Leptotrombidium deliense]
>RWS23786.1 stearoyl-CoA desaturase 5-like protein, partial [Leptotrombidium deliense]
>RWS23785.1 hypothetical protein B4U80_01425 [Leptotrombidium deliense]
>RWS23784.1 putative ribosomal protein L13-like protein [Leptotrombidium deliense]
>RWS23783.1 UPF0468 protein C16orf80-like protein [Leptotrombidium deliense]
>RWS23782.1 leukocyte elastase inhibitor-like protein, partial [Leptotrombidium deliense]
>RWS23781.1 hypothetical protein B4U80_13319 [Leptotrombidium deliense]
>RWS23780.1 hypothetical protein B4U80_04417, partial [Leptotrombidium deliense]
>RWS23779.1 putative NADH dehydrogenase [ubiquinone] iron-sulfur protein 6-like protein, partial [Leptotrombidium deliense]
>RWS23778.1 hypothetical protein B4U80_10098 [Leptotrombidium deliense]
>RWS23777.1 serine proteases 1/2-like protein [Leptotrombidium deliense]
>RWS23776.1 uncharacterized protein B4U80_09297 [Leptotrombidium deliense]
>RWS23775.1 putative arginine--tRNA ligase-like isoform X1 [Leptotrombidium deliense]
>RWS23774.1 thioredoxin-like protein [Leptotrombidium deliense]
>RWS23773.1 Sodium-dependent dopamine transporter-like protein [Leptotrombidium deliense]
>RWS23772.1 peritrophic membrane chitin binding protein-like protein [Leptotrombidium deliense]
>RWS23771.1 60S ribosomal protein L22-like protein [Leptotrombidium deliense]
>RWS23770.1 ancient ubiquitous protein 1-like protein, partial [Leptotrombidium deliense]
>RWS23769.1 hypothetical protein B4U80_13320, partial [Leptotrombidium deliense]
>RWS23768.1 protein furry-like protein, partial [Leptotrombidium deliense]
>RWS23767.1 hypothetical protein B4U80_06302 [Leptotrombidium deliense]
>RWS23766.1 tudor domain-containing protein 7-like isoform X2 [Leptotrombidium deliense]
>RWS23765.1 acyl carrier protein-like isoform X2, partial [Leptotrombidium deliense]
>RWS23764.1 transmembrane protein 189-like protein [Leptotrombidium deliense]
>RWS23763.1 WD repeat-containing protein 70-like protein [Leptotrombidium deliense]
>RWS23762.1 nardilysin-like isoform X3 [Leptotrombidium deliense]
>RWS23761.1 hypothetical protein B4U80_02997 [Leptotrombidium deliense]
>RWS23760.1 E3 ubiquitin-protein ligase MIB2-like protein [Leptotrombidium deliense]
>RWS23759.1 hypothetical protein B4U80_13322 [Leptotrombidium deliense]
>RWS23758.1 lysosomal alpha-glucosidase-like protein [Leptotrombidium deliense]
>RWS23757.1 G protein-coupled receptor-like protein 2, partial [Leptotrombidium deliense]
>RWS23756.1 receptor type tyrosine protein phosphatase-like protein [Leptotrombidium deliense]
>RWS23755.1 uncharacterized protein B4U80_05345, partial [Leptotrombidium deliense]
>RWS23754.1 kynurenine--oxoglutarate transaminase 3-like isoform X4 [Leptotrombidium deliense]
>RWS23753.1 dimethyladenosine transferase 1-like protein [Leptotrombidium deliense]
>RWS23752.1 hypothetical protein B4U80_14881 [Leptotrombidium deliense]
>RWS23751.1 hypothetical protein B4U80_13323 [Leptotrombidium deliense]
>RWS23750.1 hypothetical protein B4U80_07333 [Leptotrombidium deliense]
>RWS23749.1 acetyl-coenzyme A transporter 1-like protein [Leptotrombidium deliense]
>RWS23748.1 hypothetical protein B4U80_13324 [Leptotrombidium deliense]
>RWS23747.1 bromodomain and WD repeat-containing protein 3-like protein, partial [Leptotrombidium deliense]
>RWS23746.1 putative delta-9 desaturase 1-like protein [Leptotrombidium deliense]
>RWS23745.1 alpha-1:6-mannosyl-glycoprotein 2-beta-N-acetylglucosaminyltransferase-like isoform X3, partial [Leptotrombidium deliense]
>RWS23744.1 hypothetical protein B4U80_13325 [Leptotrombidium deliense]
>RWS23743.1 translation initiation factor 2C-like protein [Leptotrombidium deliense]
>RWS23742.1 prolactin-releasing peptide receptor-like protein [Leptotrombidium deliense]
>RWS23741.1 Protein TSSC1-like protein [Leptotrombidium deliense]
>RWS23740.1 methionyl-tRNA synthetase-like protein, partial [Leptotrombidium deliense]
>RWS23739.1 putative small nuclear ribonucleoprotein G-like protein [Leptotrombidium deliense]
>RWS23738.1 prostasin-like protein [Leptotrombidium deliense]
>RWS23737.1 type II transmembrane protein-like protein [Leptotrombidium deliense]
>RWS23736.1 vacuolar protein sorting-associated protein 13A-like isoform X8, partial [Leptotrombidium deliense]
>RWS23735.1 sphingomyelin phosphodiesterase-like protein [Leptotrombidium deliense]
>RWS23734.1 gamma-glutamylcyclotransferase-like protein [Leptotrombidium deliense]
>RWS23733.1 hypothetical protein B4U80_11466 [Leptotrombidium deliense]
>RWS23732.1 hypothetical protein B4U80_13327, partial [Leptotrombidium deliense]
>RWS23731.1 uncharacterized protein B4U80_09214, partial [Leptotrombidium deliense]
>RWS23730.1 protein slit-like protein [Leptotrombidium deliense]
>RWS23729.1 hypothetical protein B4U80_13329 [Leptotrombidium deliense]
>RWS23728.1 hypothetical protein B4U80_10997 [Leptotrombidium deliense]
>RWS23727.1 neprilysin-like protein, partial [Leptotrombidium deliense]
>RWS23726.1 hypothetical protein B4U80_08131 [Leptotrombidium deliense]
>RWS23725.1 leukocyte elastase inhibitor-like isoform X2 [Leptotrombidium deliense]
>RWS23724.1 ribonuclease P protein subunit p30-like protein, partial [Leptotrombidium deliense]
>RWS23723.1 phenylalanine--tRNA ligase-like protein, partial [Leptotrombidium deliense]
>RWS23722.1 nudix hydrolase-like protein [Leptotrombidium deliense]
>RWS23721.1 nudix hydrolase-like protein [Leptotrombidium deliense]
>RWS23720.1 SET and MYND domain-containing protein (SMYD)-like protein [Leptotrombidium deliense]
>RWS23719.1 hypothetical protein B4U80_11227, partial [Leptotrombidium deliense]
>RWS23718.1 integrin alpha-PS2-like isoform X2 [Leptotrombidium deliense]
>RWS23717.1 hypothetical protein B4U80_06126 [Leptotrombidium deliense]
>RWS23716.1 geranylgeranyl pyrophosphate synthase/polyprenyl synthetase-like protein, partial [Leptotrombidium deliense]
>RWS23715.1 hypothetical protein B4U80_05168, partial [Leptotrombidium deliense]
>RWS23714.1 endothelin-converting enzyme 1-like protein [Leptotrombidium deliense]
>RWS23713.1 group 2 allergen Blo t 2-like isoform 8 [Leptotrombidium deliense]
>RWS23712.1 hypothetical protein B4U80_13334 [Leptotrombidium deliense]
>RWS23711.1 hypothetical protein B4U80_03335 [Leptotrombidium deliense]
>RWS23710.1 hypothetical protein B4U80_04356 [Leptotrombidium deliense]
>RWS23709.1 organic cation transporter protein-like protein [Leptotrombidium deliense]
>RWS23708.1 luc7-like protein 1 [Leptotrombidium deliense]
>RWS23707.1 nuclear hormone receptor FTZ-F1-like protein [Leptotrombidium deliense]
>RWS23706.1 collagen type IV alpha-3-binding protein-like protein [Leptotrombidium deliense]
>RWS23705.1 hypothetical protein B4U80_13904 [Leptotrombidium deliense]
>RWS23704.1 hypothetical protein B4U80_09245, partial [Leptotrombidium deliense]
>RWS23703.1 clavesin-1-like protein [Leptotrombidium deliense]
>RWS23702.1 Nesprin-1-like protein, partial [Leptotrombidium deliense]
>RWS23701.1 hypothetical protein B4U80_09801 [Leptotrombidium deliense]
>RWS23700.1 membrane protein-like protein [Leptotrombidium deliense]
>RWS23699.1 exocyst complex component sec3-like protein, partial [Leptotrombidium deliense]
>RWS23698.1 exocyst complex component sec3-like protein, partial [Leptotrombidium deliense]
>RWS23697.1 hypothetical protein B4U80_01749 [Leptotrombidium deliense]
>RWS23696.1 E3 ubiquitin-protein ligase NRDP1-like protein [Leptotrombidium deliense]
>RWS23695.1 zinc transporter 7-like protein [Leptotrombidium deliense]
>RWS23694.1 vasculin-like protein 1 [Leptotrombidium deliense]
>RWS23693.1 profilin-1-like protein [Leptotrombidium deliense]
>RWS23692.1 beta-1:4-N-acetylgalactosaminyltransferase bre-4-like protein [Leptotrombidium deliense]
>RWS23691.1 transducin beta-like protein 3, partial [Leptotrombidium deliense]
>RWS23690.1 polycystin-2-like protein, partial [Leptotrombidium deliense]
>RWS23689.1 dnaJ subfamily C member 11-like protein, partial [Leptotrombidium deliense]
>RWS23688.1 ankyrin-1-like protein [Leptotrombidium deliense]
>RWS23687.1 hypothetical protein B4U80_10648 [Leptotrombidium deliense]
>RWS23686.1 D-3-phosphoglycerate dehydrogenase-like protein [Leptotrombidium deliense]
>RWS23685.1 Inactive phospholipase C-like protein 2 [Leptotrombidium deliense]
>RWS23684.1 hypothetical protein B4U80_00096 [Leptotrombidium deliense]
>RWS23683.1 retinol dehydrogenase 13-like protein [Leptotrombidium deliense]
>RWS23682.1 hypothetical protein B4U80_13906 [Leptotrombidium deliense]
>RWS23680.1 hypothetical protein B4U80_13907 [Leptotrombidium deliense]
>RWS23679.1 putative G-protein coupled receptor 83-like protein [Leptotrombidium deliense]
>RWS23678.1 putative G-protein coupled receptor 83-like protein [Leptotrombidium deliense]
>RWS23677.1 cytochrome P450 monooxygenase-like protein, partial [Leptotrombidium deliense]
>RWS23676.1 hypothetical protein B4U80_13336 [Leptotrombidium deliense]
>RWS23675.1 hypothetical protein B4U80_13909 [Leptotrombidium deliense]
>RWS23674.1 polyprenol reductase-like protein [Leptotrombidium deliense]
>RWS23673.1 signal sequence receptor delta-like protein [Leptotrombidium deliense]
>RWS23672.1 acetyl-coenzyme A transporter 1-like protein [Leptotrombidium deliense]
>RWS23671.1 hypothetical protein B4U80_06095 [Leptotrombidium deliense]
>RWS23670.1 transcription factor MafG-like protein [Leptotrombidium deliense]
>RWS23669.1 ribosome biogenesis protein BMS1-like protein, partial [Leptotrombidium deliense]
>RWS23668.1 WD repeat-containing protein 86-like protein [Leptotrombidium deliense]
>RWS23667.1 hypothetical protein B4U80_13337 [Leptotrombidium deliense]
>RWS23666.1 stearoyl-CoA desaturase-like protein [Leptotrombidium deliense]
>RWS23665.1 orexin receptor type 2-like protein, partial [Leptotrombidium deliense]
>RWS23664.1 WASH complex subunit strumpellin-like protein, partial [Leptotrombidium deliense]
>RWS23663.1 ERI1 exoribonuclease 3-like protein [Leptotrombidium deliense]
>RWS23662.1 28S ribosomal protein S36-like isoform X1 [Leptotrombidium deliense]
>RWS23661.1 RAB6A-GEF complex partner protein 2-like protein [Leptotrombidium deliense]
>RWS23660.1 transcription initiation factor TFIID subunit 11-like protein [Leptotrombidium deliense]
>RWS23659.1 uncharacterized protein B4U80_09640 [Leptotrombidium deliense]
>RWS23658.1 cuticle protein 10.9-like protein [Leptotrombidium deliense]
>RWS23657.1 E3 ubiquitin-protein ligase NRDP1-like protein [Leptotrombidium deliense]
>RWS23656.1 angiotensin-converting enzyme-like protein, partial [Leptotrombidium deliense]
>RWS23655.1 gag-pol fusion protein-like protein, partial [Leptotrombidium deliense]
>RWS23654.1 testis-expressed sequence 10 protein-like protein [Leptotrombidium deliense]
>RWS23653.1 threonine-tRNA ligase: cytoplasmic-like protein, partial [Leptotrombidium deliense]
>RWS23652.1 RING finger protein 113A-like protein [Leptotrombidium deliense]
>RWS23651.1 hypothetical protein B4U80_09934 [Leptotrombidium deliense]
>RWS23650.1 eukaryotic translation initiation factor 4E binding protein-like protein [Leptotrombidium deliense]
>RWS23649.1 KDEL motif-containing protein 1-like protein [Leptotrombidium deliense]
>RWS23648.1 arrestin domain-containing protein 3-like protein [Leptotrombidium deliense]
>RWS23647.1 glutamate decareboxylase-like protein [Leptotrombidium deliense]
>RWS23646.1 U5 small nuclear ribonucleoprotein component-like protein [Leptotrombidium deliense]
>RWS23645.1 GPI mannosyltransferase-like protein, partial [Leptotrombidium deliense]
>RWS23644.1 meiotic recombination protein SPO11-like protein, partial [Leptotrombidium deliense]
>RWS23643.1 zinc transporter-like protein [Leptotrombidium deliense]
>RWS23642.1 multidrug resistance-associated protein 4-like protein, partial [Leptotrombidium deliense]
>RWS23641.1 hypothetical protein B4U80_05350, partial [Leptotrombidium deliense]
>RWS23640.1 Endophilin-B1-like protein, partial [Leptotrombidium deliense]
>RWS23639.1 glutamate decarboxylase-like protein [Leptotrombidium deliense]
>RWS23638.1 Signal recognition particle protein-like protein [Leptotrombidium deliense]
>RWS23637.1 pogo transposable element with KRAB domain-like protein [Leptotrombidium deliense]
>RWS23636.1 uncharacterized protein B4U80_02285, partial [Leptotrombidium deliense]
>RWS23635.1 GRIP and coiled-coil domain-containing protein 2-like protein [Leptotrombidium deliense]
>RWS23634.1 translation initiation factor 2C-like protein, partial [Leptotrombidium deliense]
>RWS23633.1 acyl-coenzyme A thioesterase 13-like protein [Leptotrombidium deliense]
>RWS23632.1 ubiquitin-conjugating enzyme E2 C-like protein [Leptotrombidium deliense]
>RWS23631.1 PHD and RING finger domain-containing protein 1-like protein [Leptotrombidium deliense]
>RWS23630.1 thioredoxin-dependent peroxide reductase-like protein [Leptotrombidium deliense]
>RWS23629.1 mitoferrin-2-like protein, partial [Leptotrombidium deliense]
>RWS23628.1 U6 snRNA-associated Sm-like protein LSm1 isoform X1 [Leptotrombidium deliense]
>RWS23627.1 TBC1 domain containing protein 4-like protein, partial [Leptotrombidium deliense]
>RWS23626.1 glycerol-3-phosphate dehydrogenase [NAD(+)]: cytoplasmic-like isoform X2 [Leptotrombidium deliense]
>RWS23625.1 scavenger receptor cysteine-rich protein-like protein [Leptotrombidium deliense]
>RWS23624.1 sodium-dependent phosphate transporter 1-A-like protein, partial [Leptotrombidium deliense]
>RWS23623.1 RNA polymerase II transcription elongation factor-like protein [Leptotrombidium deliense]
>RWS23622.1 pre-mRNA splicing factor (Prp24)-like protein [Leptotrombidium deliense]
>RWS23621.1 hypothetical protein B4U80_13340 [Leptotrombidium deliense]
>RWS23620.1 src substrate cortactin-like protein, partial [Leptotrombidium deliense]
>RWS23619.1 zinc finger protein with KRAB and SCAN domains 7-like isoform X2, partial [Leptotrombidium deliense]
>RWS23618.1 phosphatidylinositol 3-kinase catalytic subunit type 3-like isoform X1, partial [Leptotrombidium deliense]
>RWS23617.1 TM2 domain-containing protein 3-like protein [Leptotrombidium deliense]
>RWS23616.1 tRNA modification GTPase GTPBP3-like protein, partial [Leptotrombidium deliense]
>RWS23615.1 hypothetical protein B4U80_13341 [Leptotrombidium deliense]
>RWS23614.1 sodium-dependent glucose transporter 1-like protein [Leptotrombidium deliense]
>RWS23613.1 hypothetical protein B4U80_01829 [Leptotrombidium deliense]
>RWS23612.1 carboxypeptidase B-like protein [Leptotrombidium deliense]
>RWS23611.1 carboxypeptidase B-like protein [Leptotrombidium deliense]
>RWS23610.1 hypothetical protein B4U80_09271 [Leptotrombidium deliense]
>RWS23609.1 proteinase inhibitor I4 serpin-like protein [Leptotrombidium deliense]
>RWS23608.1 E3 ubiquitin-protein ligase SMURF2-like protein, partial [Leptotrombidium deliense]
>RWS23607.1 developmentally-regulated GTP-binding protein 2-like protein [Leptotrombidium deliense]
>RWS23606.1 protein O-linked-mannose beta-1:2-N-acetylglucosaminyltransferase 1-like protein, partial [Leptotrombidium deliense]
>RWS23605.1 hypothetical protein B4U80_09598 [Leptotrombidium deliense]
>RWS23604.1 Speckle-type POZ protein B-like protein [Leptotrombidium deliense]
>RWS23603.1 Plexin-A2-like protein, partial [Leptotrombidium deliense]
>RWS23602.1 metalloproteinase inhibitor 2-like protein [Leptotrombidium deliense]
>RWS23601.1 tissue inhibitor of metalloproteases-like protein [Leptotrombidium deliense]
>RWS23600.1 neuropeptide Y receptor type 5-like protein [Leptotrombidium deliense]
>RWS23599.1 Dynamin-like protein, partial [Leptotrombidium deliense]
>RWS23598.1 Spermidine synthase-like protein [Leptotrombidium deliense]
>RWS23597.1 uncharacterized protein B4U80_01572 [Leptotrombidium deliense]
>RWS23596.1 CLIP-domain serine protease subfamily B-like protein [Leptotrombidium deliense]
>RWS23595.1 haloacid dehalogenase-like hydrolase domain-containing protein 2 [Leptotrombidium deliense]
>RWS23594.1 uncharacterized protein B4U80_13347 [Leptotrombidium deliense]
>RWS23593.1 hypothetical protein B4U80_14883 [Leptotrombidium deliense]
>RWS23592.1 phospholipase D3-like protein [Leptotrombidium deliense]
>RWS23591.1 ribosome maturation protein SBDS-like protein, partial [Leptotrombidium deliense]
>RWS23590.1 mevalonate kinase-like protein [Leptotrombidium deliense]
>RWS23589.1 Short-chain dehydrogenase/reductase family 16C member 6-like protein [Leptotrombidium deliense]
>RWS23588.1 uncharacterized protein B4U80_06052, partial [Leptotrombidium deliense]
>RWS23587.1 Neuroligin-4: X-linked-like protein [Leptotrombidium deliense]
>RWS23586.1 damage-specific DNA binding protein 2-like protein [Leptotrombidium deliense]
>RWS23585.1 serine/threonine protein kinase-like protein [Leptotrombidium deliense]
>RWS23584.1 5'-AMP-activated protein kinase subunit gamma-2-like protein, partial [Leptotrombidium deliense]
>RWS23583.1 Phosphoserine aminotransferase-like protein [Leptotrombidium deliense]
>RWS23582.1 uncharacterized protein B4U80_13349 [Leptotrombidium deliense]
>RWS23581.1 lachesin-like isoform X6, partial [Leptotrombidium deliense]
>RWS23580.1 acetylcholinesterase-1-like protein [Leptotrombidium deliense]
>RWS23579.1 cholinesterase-like protein, partial [Leptotrombidium deliense]
>RWS23578.1 protein salvador 1-like protein [Leptotrombidium deliense]
>RWS23577.1 hypothetical protein B4U80_10578, partial [Leptotrombidium deliense]
>RWS23576.1 non-ribosomal peptide synthetase-like protein, partial [Leptotrombidium deliense]
>RWS23575.1 uncharacterized protein B4U80_13352, partial [Leptotrombidium deliense]
>RWS23574.1 alpha/beta hydrolase-like protein [Leptotrombidium deliense]
>RWS23573.1 dual oxidase 2-like protein [Leptotrombidium deliense]
>RWS23572.1 proteinase inhibitor I4 serpin-like protein [Leptotrombidium deliense]
>RWS23571.1 hypothetical protein B4U80_13913, partial [Leptotrombidium deliense]
>RWS23570.1 inositol polyphosphate multikinase-like protein [Leptotrombidium deliense]
>RWS23569.1 60S ribosome subunit biogenesis protein NIP7-like isoform X1, partial [Leptotrombidium deliense]
>RWS23568.1 uncharacterized protein B4U80_02791 [Leptotrombidium deliense]
>RWS23567.1 Ras-related protein Rab-35-like protein [Leptotrombidium deliense]
>RWS23566.1 hypothetical protein B4U80_13353 [Leptotrombidium deliense]
>RWS23565.1 Chromobox -like protein 3 [Leptotrombidium deliense]
>RWS23564.1 putative ATP-dependent DNA helicase HFM1-like protein [Leptotrombidium deliense]
>RWS23563.1 Vacuolar protein sorting-associated protein 45-like protein [Leptotrombidium deliense]
>RWS23562.1 G protein-coupled receptor-like protein 3 [Leptotrombidium deliense]
>RWS23561.1 type III intermediate filament-like protein, partial [Leptotrombidium deliense]
>RWS23560.1 RNA-binding protein 34-like protein [Leptotrombidium deliense]
>RWS23559.1 RNA-binding protein 34-like isoform X1 [Leptotrombidium deliense]
>RWS23558.1 neuropeptide Y receptor-like protein [Leptotrombidium deliense]
>RWS23557.1 glycine receptor subunit alpha-2-like protein, partial [Leptotrombidium deliense]
>RWS23556.1 ferredoxin-fold anticodon-binding domain-containing protein 1-like isoform X2 [Leptotrombidium deliense]
>RWS23555.1 ras-related GTP-binding protein C-like isoform X1, partial [Leptotrombidium deliense]
>RWS23554.1 NAD dependent epimerase/dehydratase family protein-like protein, partial [Leptotrombidium deliense]
>RWS23553.1 peptidyl-prolyl cis-trans isomerase-like protein [Leptotrombidium deliense]
>RWS23552.1 hypothetical protein B4U80_03872, partial [Leptotrombidium deliense]
>RWS23551.1 cyclopropane-fatty-acyl-phospholipid synthase-like protein [Leptotrombidium deliense]
>RWS23550.1 hypothetical protein B4U80_05210 [Leptotrombidium deliense]
>RWS23549.1 muscle M-line assembly protein unc-89-like protein, partial [Leptotrombidium deliense]
>RWS23548.1 Pyruvate kinase muscle isozyme-like protein [Leptotrombidium deliense]
>RWS23547.1 gamma-interferon-inducible lysosomal thiol reductase-like protein [Leptotrombidium deliense]
>RWS23546.1 ubiquitin-conjugating enzyme E2 D1-like protein [Leptotrombidium deliense]
>RWS23545.1 prefoldin subunit 1-like protein [Leptotrombidium deliense]
>RWS23544.1 puromycin-sensitive aminopeptidase-like isoform X2, partial [Leptotrombidium deliense]
>RWS23543.1 Puromycin-sensitive aminopeptidase-like protein, partial [Leptotrombidium deliense]
>RWS23542.1 potassium channel subfamily T member 2-like protein, partial [Leptotrombidium deliense]
>RWS23541.1 tudor domain-containing protein 5-like isoform X7 [Leptotrombidium deliense]
>RWS23540.1 putative low-specificity L-threonine aldolase 2-like protein, partial [Leptotrombidium deliense]
>RWS23539.1 DUF389 domain containing protein-like protein, partial [Leptotrombidium deliense]
>RWS23538.1 hypothetical protein B4U80_07494, partial [Leptotrombidium deliense]
>RWS23537.1 tetratricopeptide repeat protein 31-like protein [Leptotrombidium deliense]
>RWS23536.1 putative G-protein coupled receptor 83-like protein [Leptotrombidium deliense]
>RWS23535.1 Voltage-dependent calcium channel type A subunit alpha-1-like protein, partial [Leptotrombidium deliense]
>RWS23534.1 putative phosphoenolpyruvate synthase-like protein, partial [Leptotrombidium deliense]
>RWS23533.1 hypothetical protein B4U80_13357 [Leptotrombidium deliense]
>RWS23532.1 E3 ubiquitin-protein ligase MIB2-like protein [Leptotrombidium deliense]
>RWS23531.1 NFX1-type zinc finger-containing protein 1-like protein [Leptotrombidium deliense]
>RWS23530.1 prostatic acid phosphatase-like protein, partial [Leptotrombidium deliense]
>RWS23529.1 Carbonic anhydrase 2-like protein [Leptotrombidium deliense]
>RWS23528.1 protein stoned-B-like protein [Leptotrombidium deliense]
>RWS23527.1 endoplasmic reticulum lectin 1-like protein, partial [Leptotrombidium deliense]
>RWS23526.1 C-type lectin domain family 4 member G-like protein [Leptotrombidium deliense]
>RWS23525.1 signal transducer and activator of transcription 5B-like protein, partial [Leptotrombidium deliense]
>RWS23524.1 signal recognition particle 19 kDa protein-like protein [Leptotrombidium deliense]
>RWS23523.1 charged multivesicular body protein 6-like isoform X1 [Leptotrombidium deliense]
>RWS23522.1 hypothetical protein B4U80_13359 [Leptotrombidium deliense]
>RWS23521.1 Plexin domain-containing protein 2-like protein [Leptotrombidium deliense]
>RWS23520.1 uncharacterized protein B4U80_09148 [Leptotrombidium deliense]
>RWS23519.1 pyridoxal phosphate phosphatase PHOSPHO2-like protein, partial [Leptotrombidium deliense]
>RWS23518.1 4-coumarate--CoA ligase 1-like protein [Leptotrombidium deliense]
>RWS23517.1 low affinity immunoglobulin epsilon Fc receptor-like protein [Leptotrombidium deliense]
>RWS23516.1 phosphoenolpyruvate carboxylase kinase 2-like protein [Leptotrombidium deliense]
>RWS23515.1 caspase Nc-like protein [Leptotrombidium deliense]
>RWS23514.1 potassium voltage-gated channel subfamily H member 7-like protein, partial [Leptotrombidium deliense]
>RWS23513.1 hypothetical protein B4U80_13920 [Leptotrombidium deliense]
>RWS23512.1 relaxin receptor 1-like protein, partial [Leptotrombidium deliense]
>RWS23511.1 hypothetical protein B4U80_11032 [Leptotrombidium deliense]
>RWS23510.1 casein kinase I isoform delta-A-like protein [Leptotrombidium deliense]
>RWS23509.1 sugar transporter SWEET1-like isoform X2 [Leptotrombidium deliense]
>RWS23508.1 ribosome-recycling factor-like protein [Leptotrombidium deliense]
>RWS23507.1 uncharacterized protein B4U80_01696, partial [Leptotrombidium deliense]
>RWS23506.1 ATP-binding cassette sub-family G member 1-like protein, partial [Leptotrombidium deliense]
>RWS23505.1 cytochrome P450 2U1-like protein [Leptotrombidium deliense]
>RWS23504.1 tetratricopeptide repeat protein 39B-like protein [Leptotrombidium deliense]
>RWS23503.1 hypothetical protein B4U80_13363 [Leptotrombidium deliense]
>RWS23502.1 inducible metalloproteinase inhibitor protein-like protein [Leptotrombidium deliense]
>RWS23501.1 IKKbeta-like protein, partial [Leptotrombidium deliense]
>RWS23500.1 neuronal cell adhesion molecule-like protein, partial [Leptotrombidium deliense]
>RWS23499.1 hypothetical protein B4U80_13922 [Leptotrombidium deliense]
>RWS23498.1 ribonuclease P/MRP protein subunit POP5-like protein [Leptotrombidium deliense]
>RWS23497.1 hypothetical protein B4U80_13365 [Leptotrombidium deliense]
>RWS23496.1 hypothetical protein B4U80_13364, partial [Leptotrombidium deliense]
>RWS23495.1 SEC14-like protein 2 [Leptotrombidium deliense]
>RWS23494.1 multiple epidermal growth factor-like domains protein 6 isoform X1 [Leptotrombidium deliense]
>RWS23493.1 hypothetical protein B4U80_13923 [Leptotrombidium deliense]
>RWS23492.1 pre-mRNA-splicing factor 38B-like isoform X1 [Leptotrombidium deliense]
>RWS23491.1 hypothetical protein B4U80_13366 [Leptotrombidium deliense]
>RWS23490.1 corticotropin-releasing factor receptor 2-like protein [Leptotrombidium deliense]
>RWS23489.1 PQ-loop repeat-containing protein 1-like protein [Leptotrombidium deliense]
>RWS23488.1 subolesin-like protein [Leptotrombidium deliense]
>RWS23487.1 ribosomal protein S6 kinase alpha-2-like isoform X4, partial [Leptotrombidium deliense]
>RWS23486.1 hypothetical protein B4U80_13367, partial [Leptotrombidium deliense]
>RWS23485.1 Protein kinase C iota type-like protein [Leptotrombidium deliense]
>RWS23484.1 hypothetical protein B4U80_01909 [Leptotrombidium deliense]
>RWS23483.1 hypothetical protein B4U80_13368 [Leptotrombidium deliense]
>RWS23482.1 zinc transporter-like protein [Leptotrombidium deliense]
>RWS23481.1 Zinc transporter foi-like protein [Leptotrombidium deliense]
>RWS23480.1 hypothetical protein B4U80_03760, partial [Leptotrombidium deliense]
>RWS23479.1 hypothetical protein B4U80_03759 [Leptotrombidium deliense]
>RWS23478.1 zinc finger and BTB domain-containing protein 48-like protein [Leptotrombidium deliense]
>RWS23477.1 cleavage and polyadenylation specificity factor-like protein, partial [Leptotrombidium deliense]
>RWS23476.1 Techylectin-5B-like protein [Leptotrombidium deliense]
>RWS23475.1 hypothetical protein B4U80_13925 [Leptotrombidium deliense]
>RWS23474.1 short-chain dehydrogenase-like protein [Leptotrombidium deliense]
>RWS23473.1 mesoderm-specific transcript protein-like protein, partial [Leptotrombidium deliense]
>RWS23472.1 anoctamin-8-like protein 3, partial [Leptotrombidium deliense]
>RWS23471.1 hypothetical protein B4U80_13369 [Leptotrombidium deliense]
>RWS23470.1 putative serine/threonine-protein kinase-like protein, partial [Leptotrombidium deliense]
>RWS23469.1 hypothetical protein B4U80_13371 [Leptotrombidium deliense]
>RWS23468.1 hypothetical protein B4U80_02004 [Leptotrombidium deliense]
>RWS23467.1 U1 small nuclear ribonucleoprotein C-like protein [Leptotrombidium deliense]
>RWS23466.1 FAD-binding protein-like protein, partial [Leptotrombidium deliense]
>RWS23465.1 hypothetical protein B4U80_10692 [Leptotrombidium deliense]
>RWS23464.1 ORF2-like protein [Leptotrombidium deliense]
>RWS23463.1 Retrotransposable element Tf2 protein type 1-like protein, partial [Leptotrombidium deliense]
>RWS23462.1 alkaline phosphatase-like protein, partial [Leptotrombidium deliense]
>RWS23461.1 hypothetical protein B4U80_00459 [Leptotrombidium deliense]
>RWS23460.1 Protein lap4-like protein, partial [Leptotrombidium deliense]
>RWS23459.1 hypothetical protein B4U80_13373, partial [Leptotrombidium deliense]
>RWS23458.1 elongator complex protein 1-like protein, partial [Leptotrombidium deliense]
>RWS23457.1 proteinase inhibitor I4 serpin-like protein, partial [Leptotrombidium deliense]
>RWS23456.1 E3 ubiquitin-protein ligase MIB2-like protein [Leptotrombidium deliense]
>RWS23455.1 Fork head domain transcription factor slp1-like protein [Leptotrombidium deliense]
>RWS23454.1 Amiloride-sensitive sodium channel-like protein [Leptotrombidium deliense]
>RWS23453.1 hypothetical protein B4U80_13374, partial [Leptotrombidium deliense]
>RWS23452.1 putative tRNA pseudouridine synthase 2-like protein [Leptotrombidium deliense]
>RWS23451.1 UPF0562 protein C7orf55-like protein [Leptotrombidium deliense]
>RWS23450.1 cyclic nucleotide-gated cation channel alpha-3-like protein, partial [Leptotrombidium deliense]
>RWS23449.1 macrophage mannose receptor 1-like protein [Leptotrombidium deliense]
>RWS23448.1 phosphatidylinositol transfer protein alpha-like isoform isoform X1 [Leptotrombidium deliense]
>RWS23447.1 Stromal interaction molecule-like protein, partial [Leptotrombidium deliense]
>RWS23446.1 telomerase-binding protein EST1A-like protein [Leptotrombidium deliense]
>RWS23445.1 Terpene synthase metal-binding domain protein-like protein [Leptotrombidium deliense]
>RWS23444.1 hypothetical protein B4U80_09828 [Leptotrombidium deliense]
>RWS23443.1 hypothetical protein B4U80_13377 [Leptotrombidium deliense]
>RWS23442.1 luminal-binding protein 5-like protein, partial [Leptotrombidium deliense]
>RWS23441.1 serpin B9-like isoform X3 [Leptotrombidium deliense]
>RWS23440.1 eukaryotic translation initiation factor 6-like protein [Leptotrombidium deliense]
>RWS23439.1 uncharacterized protein B4U80_02745, partial [Leptotrombidium deliense]
>RWS23438.1 serine/threonine-protein kinase Nek8-like protein [Leptotrombidium deliense]
>RWS23437.1 troponin T-like protein [Leptotrombidium deliense]
>RWS23436.1 Biogenesis of lysosome-related organelles complex 1 subunit 5-like protein [Leptotrombidium deliense]
>RWS23435.1 putative sodium-dependent multivitamin transporter-like protein [Leptotrombidium deliense]
>RWS23434.1 bone morphogenetic protein 7-like isoform X1, partial [Leptotrombidium deliense]
>RWS23433.1 putative UDP N-acetylglucosamine transporter-like protein [Leptotrombidium deliense]
>RWS23432.1 doublesex- and mab-3-related transcription factor A2-like protein, partial [Leptotrombidium deliense]
>RWS23431.1 isocitrate lyase-like protein, partial [Leptotrombidium deliense]
>RWS23430.1 hypothetical protein B4U80_02118 [Leptotrombidium deliense]
>RWS23429.1 putative acyl-CoA dehydrogenase 6-like protein [Leptotrombidium deliense]
>RWS23428.1 homeobox protein H40-like protein [Leptotrombidium deliense]
>RWS23427.1 lysosomal acid phosphatase-like protein 3 [Leptotrombidium deliense]
>RWS23426.1 lysosomal acid phosphatase-like protein 3 [Leptotrombidium deliense]
>RWS23425.1 glutamate receptor ionotropic: kainate 2-like protein, partial [Leptotrombidium deliense]
>RWS23424.1 low-density lipoprotein receptor-related protein 4-like protein, partial [Leptotrombidium deliense]
>RWS23423.1 ladderlectin-like protein [Leptotrombidium deliense]
>RWS23422.1 molecular chaperone Hsp70-like protein [Leptotrombidium deliense]
>RWS23421.1 solute carrier family 22 member 5-like protein [Leptotrombidium deliense]
>RWS23420.1 Pt1-cadherin-like protein [Leptotrombidium deliense]
>RWS23419.1 uncharacterized protein B4U80_09462, partial [Leptotrombidium deliense]
>RWS23418.1 transmembrane channel-like protein 3 [Leptotrombidium deliense]
>RWS23417.1 peroxiredoxin-1-like protein [Leptotrombidium deliense]
>RWS23416.1 transmembrane protease serine 9-like protein [Leptotrombidium deliense]
>RWS23415.1 Heat shock protein 70: conserved site-containing protein-like protein, partial [Leptotrombidium deliense]
>RWS23414.1 adenosine kinase 1-like isoform X1 [Leptotrombidium deliense]
>RWS23413.1 serine/threonine-protein kinase Chk1-like protein [Leptotrombidium deliense]
>RWS23412.1 hypothetical protein B4U80_03017 [Leptotrombidium deliense]
>RWS23411.1 hypothetical protein B4U80_04327, partial [Leptotrombidium deliense]
>RWS23410.1 ryanodine receptor-like protein, partial [Leptotrombidium deliense]
>RWS23409.1 Chitin binding Peritrophin-A domain containing protein 8-like protein [Leptotrombidium deliense]
>RWS23408.1 Chitin binding Peritrophin-A domain containing protein 5-like protein, partial [Leptotrombidium deliense]
>RWS23407.1 Dual specificity protein phosphatase 8-like protein, partial [Leptotrombidium deliense]
>RWS23406.1 molybdenum cofactor biosynthesis protein 1-like protein, partial [Leptotrombidium deliense]
>RWS23405.1 nuclear cap-binding protein subunit 2-like protein [Leptotrombidium deliense]
>RWS23404.1 Focal adhesion kinase 1-like protein, partial [Leptotrombidium deliense]
>RWS23403.1 hypothetical protein B4U80_13382 [Leptotrombidium deliense]
>RWS23402.1 hypothetical protein B4U80_10620, partial [Leptotrombidium deliense]
>RWS23401.1 metabotropic glutamate receptor 3-like protein, partial [Leptotrombidium deliense]
>RWS23400.1 hypothetical protein B4U80_06719 [Leptotrombidium deliense]
>RWS23399.1 hypothetical protein B4U80_02932 [Leptotrombidium deliense]
>RWS23398.1 elongation of very long chain fatty acids protein-like isoform X2, partial [Leptotrombidium deliense]
>RWS23397.1 hypothetical protein B4U80_10559, partial [Leptotrombidium deliense]
>RWS23396.1 hypothetical protein B4U80_13384 [Leptotrombidium deliense]
>RWS23395.1 glutathione S-transferase-like protein [Leptotrombidium deliense]
>RWS23394.1 Syntaxin-7-like protein [Leptotrombidium deliense]
>RWS23393.1 upstream stimulatory factor 2-like protein [Leptotrombidium deliense]
>RWS23392.1 Fasciclin-2-like protein, partial [Leptotrombidium deliense]
>RWS23391.1 Fasciclin-2-like protein, partial [Leptotrombidium deliense]
>RWS23390.1 secreted protein-like protein [Leptotrombidium deliense]
>RWS23389.1 hypothetical protein B4U80_13387 [Leptotrombidium deliense]
>RWS23388.1 Sorting nexin-27-like protein [Leptotrombidium deliense]
>RWS23387.1 hypothetical protein B4U80_09799, partial [Leptotrombidium deliense]
>RWS23386.1 fatty acid synthase-like protein, partial [Leptotrombidium deliense]
>RWS23385.1 putative selenoprotein X-like protein [Leptotrombidium deliense]
>RWS23384.1 glucose dehydrogenase-like protein [Leptotrombidium deliense]
>RWS23383.1 MACRO domain-containing protein-like protein [Leptotrombidium deliense]
>RWS23382.1 Astacin-like metalloprotease toxin, partial [Leptotrombidium deliense]
>RWS23381.1 alkaline phosphatase: placental-like protein [Leptotrombidium deliense]
>RWS23380.1 perilipin-2-like protein [Leptotrombidium deliense]
>RWS23379.1 endoribonuclease-like protein [Leptotrombidium deliense]
>RWS23378.1 Zonadhesin-like protein, partial [Leptotrombidium deliense]
>RWS23377.1 LIM-homeobox domain protein-like protein, partial [Leptotrombidium deliense]
>RWS23376.1 inactive phospholipase C-like protein 2 [Leptotrombidium deliense]
>RWS23375.1 glutamate receptor-like protein, partial [Leptotrombidium deliense]
>RWS23374.1 Tachykinin-like peptides receptor 86C [Leptotrombidium deliense]
>RWS23373.1 Sodium/potassium-transporting ATPase subunit alpha-like protein, partial [Leptotrombidium deliense]
>RWS23372.1 cytochrome b-c1 complex subunit Rieske-like protein, partial [Leptotrombidium deliense]
>RWS23371.1 branched-chain-amino-acid aminotransferase: cytosolic-like protein [Leptotrombidium deliense]
>RWS23370.1 hypothetical protein B4U80_13934 [Leptotrombidium deliense]
>RWS23369.1 pol polyprotein-like protein [Leptotrombidium deliense]
>RWS23368.1 uncharacterized protein B4U80_13392 [Leptotrombidium deliense]
>RWS23367.1 GDP-fucose transporter 1-like protein [Leptotrombidium deliense]
>RWS23366.1 histone-binding protein RBBP7-like protein, partial [Leptotrombidium deliense]
>RWS23365.1 ATP-binding cassette sub-family F member 3-like protein [Leptotrombidium deliense]
>RWS23364.1 hypothetical protein B4U80_02624 [Leptotrombidium deliense]
>RWS23363.1 cytochrome P450 2C23-like protein [Leptotrombidium deliense]
>RWS23362.1 cytochrome P450 2D1-like protein [Leptotrombidium deliense]
>RWS23361.1 acylamino-acid-releasing enzyme-like isoform X1 [Leptotrombidium deliense]
>RWS23360.1 hypothetical protein B4U80_11364 [Leptotrombidium deliense]
>RWS23359.1 Squalene/phytoene synthase-like protein, partial [Leptotrombidium deliense]
>RWS23358.1 acylglycerol kinase-like protein, partial [Leptotrombidium deliense]
>RWS23357.1 hypothetical protein B4U80_13394 [Leptotrombidium deliense]
>RWS23356.1 ribonuclease Oy-like protein [Leptotrombidium deliense]
>RWS23355.1 terpene cyclase-like protein [Leptotrombidium deliense]
>RWS23354.1 alpha-(1:3)-fucosyltransferase C-like protein, partial [Leptotrombidium deliense]
>RWS23353.1 hypothetical protein B4U80_13397 [Leptotrombidium deliense]
>RWS23352.1 proteasome activator complex subunit 4-like protein, partial [Leptotrombidium deliense]
>RWS23351.1 presenilin-2-like protein [Leptotrombidium deliense]
>RWS23350.1 serine hydrolase-like protein [Leptotrombidium deliense]
>RWS23349.1 DC-STAMP domain-containing protein 1-like protein, partial [Leptotrombidium deliense]
>RWS23348.1 WD repeat-containing and planar cell polarity effector protein fritz-like isoform X1 [Leptotrombidium deliense]
>RWS23347.1 EGF and SEA domain containing protein-like protein, partial [Leptotrombidium deliense]
>RWS23346.1 hydroxyacylglutathione hydrolase-like protein [Leptotrombidium deliense]
>RWS23345.1 UPF0764 protein C16orf89-like isoform X2, partial [Leptotrombidium deliense]
>RWS23344.1 ubiquitin-conjugating enzyme E2 Z-like protein, partial [Leptotrombidium deliense]
>RWS23343.1 hypothetical protein B4U80_13399 [Leptotrombidium deliense]
>RWS23342.1 angiotensin-converting enzyme-like protein, partial [Leptotrombidium deliense]
>RWS23341.1 Ankyrin repeat domain-containing protein 50-like protein, partial [Leptotrombidium deliense]
>RWS23340.1 dymeclin-like protein [Leptotrombidium deliense]
>RWS23339.1 vesicle-associated membrane protein 2-like protein [Leptotrombidium deliense]
>RWS23338.1 piggyBac transposable element-derived protein 4-like protein [Leptotrombidium deliense]
>RWS23337.1 Ig-like and fibronectin type-III domain-containing protein C25G4.10, partial [Leptotrombidium deliense]
>RWS23336.1 heat shock protein 83-like protein [Leptotrombidium deliense]
>RWS23335.1 cubilin-like protein, partial [Leptotrombidium deliense]
>RWS23334.1 hypothetical protein B4U80_05809 [Leptotrombidium deliense]
>RWS23333.1 hypothetical protein B4U80_05808 [Leptotrombidium deliense]
>RWS23332.1 hypothetical protein B4U80_10283, partial [Leptotrombidium deliense]
>RWS23331.1 alanyl-tRNA synthetase-like protein [Leptotrombidium deliense]
>RWS23330.1 hypothetical protein B4U80_13402, partial [Leptotrombidium deliense]
>RWS23329.1 malonyl-[acyl-carrier protein] O-methyltransferase-like protein [Leptotrombidium deliense]
>RWS23328.1 hydroxyneurosporene methyltransferase-like protein, partial [Leptotrombidium deliense]
>RWS23327.1 Apical endosomal glycoprotein-like protein [Leptotrombidium deliense]
>RWS23326.1 agrin-like protein [Leptotrombidium deliense]
>RWS23325.1 Glutamate-gated chloride channel-like protein [Leptotrombidium deliense]
>RWS23324.1 hypothetical protein B4U80_13937 [Leptotrombidium deliense]
>RWS23323.1 disulfide-isomerase TMX3-like protein, partial [Leptotrombidium deliense]
>RWS23322.1 solute carrier family 26 member 6-like protein [Leptotrombidium deliense]
>RWS23321.1 sodium/hydrogen exchanger 7-like protein [Leptotrombidium deliense]
>RWS23320.1 chymotrypsin-2-like protein [Leptotrombidium deliense]
>RWS23319.1 achaete-scute 1a-like protein, partial [Leptotrombidium deliense]
>RWS23318.1 angiotensin-converting enzyme-like protein [Leptotrombidium deliense]
>RWS23317.1 hypothetical protein B4U80_03059 [Leptotrombidium deliense]
>RWS23316.1 Nephrin-like protein, partial [Leptotrombidium deliense]
>RWS23315.1 receptor-interacting serine/threonine-protein kinase 4-like protein [Leptotrombidium deliense]
>RWS23314.1 E3 ubiquitin-protein ligase MIB2-like isoform X2 [Leptotrombidium deliense]
>RWS23313.1 cytochrome P450 2U1-like protein [Leptotrombidium deliense]
>RWS23312.1 hypothetical protein B4U80_13406, partial [Leptotrombidium deliense]
>RWS23311.1 band 4.1-like protein 5, partial [Leptotrombidium deliense]
>RWS23310.1 hypothetical protein B4U80_13407 [Leptotrombidium deliense]
>RWS23309.1 photoreceptor-specific nuclear receptor-like protein, partial [Leptotrombidium deliense]
>RWS23308.1 phosphomethylethanolamine N-methyltransferase-like protein [Leptotrombidium deliense]
>RWS23307.1 GPN-loop GTPase 3-like isoform X1 [Leptotrombidium deliense]
>RWS23306.1 hypothetical protein B4U80_10078 [Leptotrombidium deliense]
>RWS23305.1 arylsulfatase B-like isoform X2, partial [Leptotrombidium deliense]
>RWS23304.1 hypothetical protein B4U80_13409 [Leptotrombidium deliense]
>RWS23303.1 vinculin-like protein [Leptotrombidium deliense]
>RWS23302.1 uncharacterized protein B4U80_09663, partial [Leptotrombidium deliense]
>RWS23301.1 hypothetical protein B4U80_09664, partial [Leptotrombidium deliense]
>RWS23300.1 hypothetical protein B4U80_13410 [Leptotrombidium deliense]
>RWS23299.1 Tyrosine-protein phosphatase Lar-like protein [Leptotrombidium deliense]
>RWS23298.1 thioester-containing protein-like protein [Leptotrombidium deliense]
>RWS23297.1 MAGUK p55 subfamily member 6-like protein, partial [Leptotrombidium deliense]
>RWS23296.1 glutamate-gated chloride channel 5-like protein [Leptotrombidium deliense]
>RWS23295.1 transport Sec24C-like protein, partial [Leptotrombidium deliense]
>RWS23294.1 Catalase-like protein [Leptotrombidium deliense]
>RWS23293.1 catalase-like protein [Leptotrombidium deliense]
>RWS23292.1 tumor suppressor candidate 3-like isoform X1 [Leptotrombidium deliense]
>RWS23291.1 aldo-keto reductase family 1 member B10-like protein 2, partial [Leptotrombidium deliense]
>RWS23290.1 uncharacterized protein B4U80_07110 [Leptotrombidium deliense]
>RWS23289.1 cytochrome b561-like isoform X1 [Leptotrombidium deliense]
>RWS23288.1 discs large protein-like protein [Leptotrombidium deliense]
>RWS23287.1 Fasciclin-2-like protein, partial [Leptotrombidium deliense]
>RWS23286.1 E3 ubiquitin-protein ligase NRDP1-like protein [Leptotrombidium deliense]
>RWS23285.1 hypothetical protein B4U80_13411, partial [Leptotrombidium deliense]
>RWS23284.1 somatostatin receptor type 2-like protein [Leptotrombidium deliense]
>RWS23283.1 hypothetical protein B4U80_08790, partial [Leptotrombidium deliense]
>RWS23282.1 ventral anterior homeobox 2b-like protein, partial [Leptotrombidium deliense]
>RWS23281.1 2-acylglycerol O-acyltransferase 2-like protein [Leptotrombidium deliense]
>RWS23280.1 membrane transporter-like protein [Leptotrombidium deliense]
>RWS23279.1 Astacin-like metalloendopeptidase [Leptotrombidium deliense]
>RWS23278.1 bone morphogenetic protein-like protein [Leptotrombidium deliense]
>RWS23277.1 hypothetical protein B4U80_13413 [Leptotrombidium deliense]
>RWS23276.1 uncharacterized protein B4U80_13414 [Leptotrombidium deliense]
>RWS23275.1 Tyrosine kinase receptor Cad96Ca-like protein, partial [Leptotrombidium deliense]
>RWS23274.1 neutral ceramidase-like protein [Leptotrombidium deliense]
>RWS23273.1 hypothetical protein B4U80_03919 [Leptotrombidium deliense]
>RWS23272.1 zinc finger protein-like protein [Leptotrombidium deliense]
>RWS23271.1 pyrroline-5-carboxylate reductase-like protein 1 [Leptotrombidium deliense]
>RWS23270.1 Cullin-2-like protein, partial [Leptotrombidium deliense]
>RWS23269.1 DnaJ-like protein subfamily C member 9 [Leptotrombidium deliense]
>RWS23268.1 signal peptidase complex subunit 3-like protein [Leptotrombidium deliense]
>RWS23267.1 cation-independent mannose-6-phosphate receptor-like protein [Leptotrombidium deliense]
>RWS23266.1 60S ribosomal protein L12-like protein [Leptotrombidium deliense]
>RWS23264.1 CAAX prenyl protease 1-like protein, partial [Leptotrombidium deliense]
>RWS23263.1 28S ribosomal protein S21-like protein [Leptotrombidium deliense]
>RWS23262.1 g-protein coupled receptor 2-like protein [Leptotrombidium deliense]
>RWS23261.1 high affinity copper uptake protein 1-like protein [Leptotrombidium deliense]
>RWS23260.1 hypothetical protein B4U80_03845 [Leptotrombidium deliense]
>RWS23259.1 ribosomal protein LP1-like protein [Leptotrombidium deliense]
>RWS23258.1 tetratricopeptide repeat protein 1-like protein [Leptotrombidium deliense]
>RWS23257.1 hypothetical protein B4U80_13944 [Leptotrombidium deliense]
>RWS23256.1 transmembrane protein 135-like protein [Leptotrombidium deliense]
>RWS23255.1 CBN-BRE-3 protein-like protein [Leptotrombidium deliense]
>RWS23254.1 carboxypeptidase B-like protein, partial [Leptotrombidium deliense]
>RWS23253.1 multidrug resistance-associated protein 4-like protein [Leptotrombidium deliense]
>RWS23252.1 hypothetical protein B4U80_08521 [Leptotrombidium deliense]
>RWS23251.1 multidrug resistance-associated protein 4-like protein [Leptotrombidium deliense]
>RWS23250.1 dimethyladenosine transferase 2-like isoform X3, partial [Leptotrombidium deliense]
>RWS23249.1 limb region 1 protein-like protein, partial [Leptotrombidium deliense]
>RWS23248.1 group 2 allergen Ale o 2-like protein, partial [Leptotrombidium deliense]
>RWS23247.1 esterase CarE type B-like protein, partial [Leptotrombidium deliense]
>RWS23246.1 acetylcholinesterase 3-like protein, partial [Leptotrombidium deliense]
>RWS23245.1 solute carrier family 26 member 6-like protein [Leptotrombidium deliense]
>RWS23244.1 interferon-inducible double-stranded RNA-dependent protein kinase activator A-like isoform X2, partial [Leptotrombidium deliense]
>RWS23243.1 hypothetical protein B4U80_07409 [Leptotrombidium deliense]
>RWS23242.1 hypothetical protein B4U80_07408 [Leptotrombidium deliense]
>RWS23241.1 1-phosphatidylinositol 4:5-bisphosphate phosphodiesterase gamma-1-like protein, partial [Leptotrombidium deliense]
>RWS23240.1 Integrin beta-PS-like protein [Leptotrombidium deliense]
>RWS23239.1 hypothetical protein B4U80_05535 [Leptotrombidium deliense]
>RWS23238.1 NACHT: LRR and PYD domains-containing protein 3-like protein [Leptotrombidium deliense]
>RWS23237.1 acylphosphatase-1-like protein, partial [Leptotrombidium deliense]
>RWS23236.1 paired box protein Pax-3-like protein [Leptotrombidium deliense]
>RWS23235.1 hypothetical protein B4U80_04694 [Leptotrombidium deliense]
>RWS23234.1 choline/ethanolamine kinase-like protein [Leptotrombidium deliense]
>RWS23233.1 phospholipid scramblase 1-like isoform X3 [Leptotrombidium deliense]
>RWS23232.1 ABC transporter-like protein 12 [Leptotrombidium deliense]
>RWS23231.1 small conductance calcium-activated potassium channel protein 1-like protein, partial [Leptotrombidium deliense]
>RWS23230.1 gephyrin-like protein [Leptotrombidium deliense]
>RWS23229.1 tyrosine-protein kinase RYK-like protein, partial [Leptotrombidium deliense]
>RWS23228.1 NADH dehydrogenase [ubiquinone] iron-sulfur protein 4-like protein, partial [Leptotrombidium deliense]
>RWS23227.1 WD repeat-containing protein 59-like protein [Leptotrombidium deliense]
>RWS23226.1 hypothetical protein B4U80_13418 [Leptotrombidium deliense]
>RWS23225.1 peptidase family M13-like protein [Leptotrombidium deliense]
>RWS23224.1 neprilysin-like protein [Leptotrombidium deliense]
>RWS23223.1 hypothetical protein B4U80_13948, partial [Leptotrombidium deliense]
>RWS23222.1 hypothetical protein B4U80_09648, partial [Leptotrombidium deliense]
>RWS23221.1 citrate synthase 1-like protein [Leptotrombidium deliense]
>RWS23220.1 calmodulin-like protein [Leptotrombidium deliense]
>RWS23219.1 hypothetical protein B4U80_13949 [Leptotrombidium deliense]
>RWS23218.1 tyramine receptor 1-like protein [Leptotrombidium deliense]
>RWS23217.1 hypothetical protein B4U80_02796 [Leptotrombidium deliense]
>RWS23216.1 Twitchin-like protein, partial [Leptotrombidium deliense]
>RWS23215.1 tolloid-like protein 1 [Leptotrombidium deliense]
>RWS23214.1 sodium/potassium-transporting ATPase subunit beta-like protein [Leptotrombidium deliense]
>RWS23213.1 hypothetical protein B4U80_07923 [Leptotrombidium deliense]
>RWS23212.1 hypothetical protein B4U80_02911, partial [Leptotrombidium deliense]
>RWS23211.1 hypothetical protein B4U80_07869, partial [Leptotrombidium deliense]
>RWS23210.1 hypothetical protein B4U80_13950 [Leptotrombidium deliense]
>RWS23209.1 DNA polymerase delta catalytic subunit-like protein, partial [Leptotrombidium deliense]
>RWS23208.1 fatty acid transporter-like protein, partial [Leptotrombidium deliense]
>RWS23207.1 E3 ubiquitin-protein ligase RNF14-like protein, partial [Leptotrombidium deliense]
>RWS23206.1 Protein wos2-like protein [Leptotrombidium deliense]
>RWS23205.1 serine/threonine-protein phosphatase 6 regulatory ankyrin repeat subunit A-like protein, partial [Leptotrombidium deliense]
>RWS23204.1 hypothetical protein B4U80_13951 [Leptotrombidium deliense]
>RWS23203.1 hypothetical protein B4U80_13952 [Leptotrombidium deliense]
>RWS23202.1 hypothetical protein B4U80_13953 [Leptotrombidium deliense]
>RWS23201.1 hypothetical protein B4U80_13422, partial [Leptotrombidium deliense]
>RWS23200.1 uncharacterized protein B4U80_13954 [Leptotrombidium deliense]
>RWS23199.1 geraniol 8-hydroxylase-like protein [Leptotrombidium deliense]
>RWS23198.1 hypothetical protein B4U80_06821 [Leptotrombidium deliense]
>RWS23197.1 low-density lipoprotein receptor-like protein, partial [Leptotrombidium deliense]
>RWS23196.1 DNA polymerase delta catalytic subunit-like protein [Leptotrombidium deliense]
>RWS23195.1 glucose dehydrogenase (acceptor)-like protein 3, partial [Leptotrombidium deliense]
>RWS23194.1 Protein Skeletor:-like isoforms D/E, partial [Leptotrombidium deliense]
>RWS23193.1 LmrCD-specific DARPin-like protein, partial [Leptotrombidium deliense]
>RWS23192.1 hypothetical protein B4U80_07070 [Leptotrombidium deliense]
>RWS23191.1 tRNA (guanine-N(7)-)-methyltransferase-like protein [Leptotrombidium deliense]
>RWS23190.1 hypothetical protein B4U80_13955, partial [Leptotrombidium deliense]
>RWS23189.1 acetyl-coenzyme A transporter 1-like protein, partial [Leptotrombidium deliense]
>RWS23188.1 C subunit of V-ATPase-like protein [Leptotrombidium deliense]
>RWS23187.1 hypothetical protein B4U80_10104 [Leptotrombidium deliense]
>RWS23186.1 TMC domain containing protein-like protein [Leptotrombidium deliense]
>RWS23184.1 hypothetical protein B4U80_13423 [Leptotrombidium deliense]
>RWS23183.1 vinculin-like isoform X8, partial [Leptotrombidium deliense]
>RWS23182.1 deoxyuridine 5'-triphosphate nucleotidohydrolase-like isoform X1 [Leptotrombidium deliense]
>RWS23181.1 acyl-protein thioesterase 1-like protein, partial [Leptotrombidium deliense]
>RWS23180.1 hypothetical protein B4U80_13956, partial [Leptotrombidium deliense]
>RWS23179.1 small subunit processome component 20-like protein, partial [Leptotrombidium deliense]
>RWS23178.1 N(G):N(G)-dimethylarginine dimethylaminohydrolase 1-like protein [Leptotrombidium deliense]
>RWS23177.1 hypothetical protein B4U80_08177, partial [Leptotrombidium deliense]
>RWS23176.1 Phosphoglycolate phosphatase-like protein [Leptotrombidium deliense]
>RWS23175.1 RNA-binding protein PNO1-like protein [Leptotrombidium deliense]
>RWS23174.1 hypothetical protein B4U80_07563, partial [Leptotrombidium deliense]
>RWS23173.1 activating signal cointegrator 1 complex subunit 1-like protein [Leptotrombidium deliense]
>RWS23172.1 monocarboxylate transporter 9-like protein, partial [Leptotrombidium deliense]
>RWS23171.1 echinoderm microtubule-associated protein-like protein, partial [Leptotrombidium deliense]
>RWS23170.1 adipocyte plasma membrane-associated protein-like protein [Leptotrombidium deliense]
>RWS23169.1 solute carrier family 26 member 10-like protein, partial [Leptotrombidium deliense]
>RWS23168.1 roadkill-like protein [Leptotrombidium deliense]
>RWS23167.1 Wiskott-Aldrich syndrome protein family member 1-like protein [Leptotrombidium deliense]
>RWS23166.1 protein still life: isoform SIF type 1-like protein [Leptotrombidium deliense]
>RWS23165.1 glutamate receptor: ionotropic kainate 3-like protein, partial [Leptotrombidium deliense]
>RWS23164.1 transcription elongation regulator 1-like isoform X1, partial [Leptotrombidium deliense]
>RWS23163.1 guanylate cyclase 32E-like protein [Leptotrombidium deliense]
>RWS23162.1 hypothetical protein B4U80_13428 [Leptotrombidium deliense]
>RWS23161.1 polyadenylate-binding protein 4-like isoform 3 [Leptotrombidium deliense]
>RWS23160.1 protein-cysteine N-palmitoyltransferase HHAT-like protein [Leptotrombidium deliense]
>RWS23159.1 hypothetical protein B4U80_04486 [Leptotrombidium deliense]
>RWS23158.1 hypothetical protein B4U80_01570 [Leptotrombidium deliense]
>RWS23157.1 polypeptide N-acetylgalactosaminyltransferase 13-like protein [Leptotrombidium deliense]
>RWS23156.1 thioredoxin-like protein 4A [Leptotrombidium deliense]
>RWS23155.1 superoxide dismutase-like [Cu-Zn] [Leptotrombidium deliense]
>RWS23154.1 ABC transporter-like protein 16, partial [Leptotrombidium deliense]
>RWS23153.1 E3 ubiquitin-protein ligase RNF14-like protein, partial [Leptotrombidium deliense]
>RWS23152.1 dimethylaniline monooxygenase [N-oxide-forming] 5-like protein [Leptotrombidium deliense]
>RWS23151.1 branched-chain-amino-acid aminotransferase: cytosolic-like isoform X1 [Leptotrombidium deliense]
>RWS23150.1 Inosine-uridine preferring nucleoside hydrolase-like protein [Leptotrombidium deliense]
>RWS23149.1 rho guanine nucleotide exchange factor 17-like protein [Leptotrombidium deliense]
>RWS23148.1 very-long-chain (3R)-3-hydroxyacyl-CoA dehydratase-like protein [Leptotrombidium deliense]
>RWS23147.1 methyltransferase-like protein 13 isoform X1 [Leptotrombidium deliense]
>RWS23146.1 mast cell protease 2-like protein [Leptotrombidium deliense]
>RWS23145.1 lipopolysaccharide-induced tumor necrosis factor-alpha factor-like protein [Leptotrombidium deliense]
>RWS23144.1 hypothetical protein B4U80_13430 [Leptotrombidium deliense]
>RWS23143.1 fibulin-1-like protein, partial [Leptotrombidium deliense]
>RWS23142.1 aquaporin-9-like protein [Leptotrombidium deliense]
>RWS23141.1 protein white-like protein, partial [Leptotrombidium deliense]
>RWS23140.1 hypothetical protein B4U80_05792 [Leptotrombidium deliense]
>RWS23139.1 uncharacterized protein B4U80_09841 [Leptotrombidium deliense]
>RWS23138.1 hypothetical protein B4U80_13432, partial [Leptotrombidium deliense]
>RWS23137.1 YrdC domain-containing protein-like protein [Leptotrombidium deliense]
>RWS23136.1 E3 ubiquitin-protein ligase NRDP1-like protein [Leptotrombidium deliense]
>RWS23135.1 hypothetical protein B4U80_00319 [Leptotrombidium deliense]
>RWS23134.1 band 4.1-like protein 5, partial [Leptotrombidium deliense]
>RWS23133.1 UMP-CMP kinase-like protein [Leptotrombidium deliense]
>RWS23132.1 coiled-coil and C2 domain-containing protein 2A-like protein, partial [Leptotrombidium deliense]
>RWS23131.1 Catalase-like protein [Leptotrombidium deliense]
>RWS23130.1 40S ribosomal protein S7-like protein [Leptotrombidium deliense]
>RWS23129.1 mannose-1-phosphate guanyltransferase alpha-A-like protein [Leptotrombidium deliense]
>RWS23128.1 L-xylulose reductase-like protein [Leptotrombidium deliense]
>RWS23127.1 hypothetical protein B4U80_13433 [Leptotrombidium deliense]
>RWS23126.1 hypothetical protein B4U80_13434, partial [Leptotrombidium deliense]
>RWS23125.1 Lysosome membrane protein 2-like protein [Leptotrombidium deliense]
>RWS23124.1 Pecanex-like protein 1, partial [Leptotrombidium deliense]
>RWS23123.1 hypothetical protein B4U80_00571, partial [Leptotrombidium deliense]
>RWS23122.1 C4orf29-like protein [Leptotrombidium deliense]
>RWS23121.1 putative G-protein coupled receptor-like protein, partial [Leptotrombidium deliense]
>RWS23120.1 hydroxysteroid dehydrogenase-like protein 3 [Leptotrombidium deliense]
>RWS23119.1 boophilin-H2-like protein [Leptotrombidium deliense]
>RWS23118.1 histone H3.3-like protein [Leptotrombidium deliense]
>RWS23117.1 Nose resistant to fluoxetine protein 6-like protein, partial [Leptotrombidium deliense]
>RWS23116.1 Huckebein-like protein [Leptotrombidium deliense]
>RWS23115.1 protein henna-like protein, partial [Leptotrombidium deliense]
>RWS23114.1 intraflagellar transport protein 43-like protein [Leptotrombidium deliense]
>RWS23113.1 serine/threonine-protein kinase Nek7-like isoform X2 [Leptotrombidium deliense]
>RWS23112.1 leucine-rich repeat protein soc-2-like protein, partial [Leptotrombidium deliense]
>RWS23111.1 ribosomal RNA processing protein 36-like isoform X2 [Leptotrombidium deliense]
>RWS23110.1 hypothetical protein B4U80_13435 [Leptotrombidium deliense]
>RWS23109.1 hypothetical protein B4U80_04804, partial [Leptotrombidium deliense]
>RWS23108.1 hypothetical protein B4U80_04805 [Leptotrombidium deliense]
>RWS23107.1 Superoxide dismutase-like [Cu-Zn] [Leptotrombidium deliense]
>RWS23106.1 putative oxidoreductase GLYR1-like protein [Leptotrombidium deliense]
>RWS23105.1 hypothetical protein B4U80_13436 [Leptotrombidium deliense]
>RWS23104.1 terminal uridylyltransferase 4-like protein [Leptotrombidium deliense]
>RWS23103.1 armadillo repeat-containing protein 7-like isoform X2 [Leptotrombidium deliense]
>RWS23102.1 60S ribosomal protein L19-like protein [Leptotrombidium deliense]
>RWS23101.1 large neutral amino acids transporter small subunit 2-like protein [Leptotrombidium deliense]
>RWS23100.1 effector caspase-like protein [Leptotrombidium deliense]
>RWS23099.1 hypothetical protein B4U80_10050, partial [Leptotrombidium deliense]
>RWS23098.1 serine/threonine protein phosphatase-like protein, partial [Leptotrombidium deliense]
>RWS23097.1 hypothetical protein B4U80_13960, partial [Leptotrombidium deliense]
>RWS23096.1 putative fatty acyl-CoA reductase-like protein [Leptotrombidium deliense]
>RWS23095.1 proteasome activator complex subunit 3-like isoform X2 [Leptotrombidium deliense]
>RWS23094.1 Long-chain fatty acid transport protein 1-like protein, partial [Leptotrombidium deliense]
>RWS23093.1 solute carrier organic anion transporter family member 4A1-like protein [Leptotrombidium deliense]
>RWS23092.1 regulator of nonsense transcripts 2-like protein, partial [Leptotrombidium deliense]
>RWS23091.1 retinoblastoma-binding protein 5-like protein [Leptotrombidium deliense]
>RWS23090.1 putative serine carboxypeptidase CPVL-like protein, partial [Leptotrombidium deliense]
>RWS23089.1 Acyl-protein thioesterase 1-like protein [Leptotrombidium deliense]
>RWS23088.1 DNA-directed RNA polymerase I subunit RPA2-like protein, partial [Leptotrombidium deliense]
>RWS23087.1 eukaryotic translation initiation factor 2 subunit 3-like protein [Leptotrombidium deliense]
>RWS23086.1 glutamate decareboxylase-like protein, partial [Leptotrombidium deliense]
>RWS23085.1 hypothetical protein B4U80_13961 [Leptotrombidium deliense]
>RWS23084.1 uncharacterized protein B4U80_08866 [Leptotrombidium deliense]
>RWS23083.1 hypothetical protein B4U80_05791 [Leptotrombidium deliense]
>RWS23082.1 thyrotropin-releasing hormone receptor-like protein, partial [Leptotrombidium deliense]
>RWS23081.1 bromodomain and WD repeat-containing protein 3-like protein, partial [Leptotrombidium deliense]
>RWS23080.1 hypothetical protein B4U80_13962 [Leptotrombidium deliense]
>RWS23079.1 hypothetical protein B4U80_13439, partial [Leptotrombidium deliense]
>RWS23078.1 putative 28S ribosomal protein S10-like isoform X2, partial [Leptotrombidium deliense]
>RWS23077.1 CCA tRNA nucleotidyltransferase 1-like protein [Leptotrombidium deliense]
>RWS23076.1 hypothetical protein B4U80_07162 [Leptotrombidium deliense]
>RWS23075.1 BTB/POZ domain-containing protein 9-like protein [Leptotrombidium deliense]
>RWS23074.1 uncharacterized protein B4U80_08650, partial [Leptotrombidium deliense]
>RWS23073.1 blastopia polyprotein-like protein, partial [Leptotrombidium deliense]
>RWS23072.1 adult-specific rigid cuticular protein 15.7-like protein [Leptotrombidium deliense]
>RWS23071.1 E3 ubiquitin-protein ligase RNF14-like isoform X2 [Leptotrombidium deliense]
>RWS23070.1 E3 ubiquitin-protein ligase Bre1-like protein, partial [Leptotrombidium deliense]
>RWS23069.1 uridine diphosphate glucose pyrophosphatase-like protein [Leptotrombidium deliense]
>RWS23068.1 anaphase-promoting complex subunit 2-like isoform X2, partial [Leptotrombidium deliense]
>RWS23067.1 fatty acid-binding protein FABP-like protein [Leptotrombidium deliense]
>RWS23066.1 Glutamate--cysteine ligase catalytic subunit-like protein, partial [Leptotrombidium deliense]
>RWS23065.1 homeobox protein HMX2-like protein [Leptotrombidium deliense]
>RWS23064.1 coiled-coil domain-containing protein 10-like protein, partial [Leptotrombidium deliense]
>RWS23063.1 aurora kinase C-like protein [Leptotrombidium deliense]
>RWS23062.1 ATP-dependent RNA helicase SUV3-like protein, partial [Leptotrombidium deliense]
>RWS23061.1 catalase-like isoform X1, partial [Leptotrombidium deliense]
>RWS23060.1 globin-like protein [Leptotrombidium deliense]
>RWS23059.1 disintegrin and metalloproteinase domain-containing protein 28-like protein [Leptotrombidium deliense]
>RWS23058.1 E3 SUMO-protein ligase PIAS2-like protein [Leptotrombidium deliense]
>RWS23057.1 serine protease inhibitor 4-like protein [Leptotrombidium deliense]
>RWS23056.1 Pol polyprotein-like protein, partial [Leptotrombidium deliense]
>RWS23055.1 glucosidase 2 subunit beta-like protein 1 [Leptotrombidium deliense]
>RWS23054.1 hypothetical protein B4U80_05659 [Leptotrombidium deliense]
>RWS23053.1 BTB/POZ domain-containing protein 9-like protein, partial [Leptotrombidium deliense]
>RWS23052.1 hypothetical protein B4U80_07576 [Leptotrombidium deliense]
>RWS23051.1 hypothetical protein B4U80_13443, partial [Leptotrombidium deliense]
>RWS23050.1 putative profilin allergen-like protein [Leptotrombidium deliense]
>RWS23049.1 chr10 synaptotagmin-like protein, partial [Leptotrombidium deliense]
>RWS23048.1 hypothetical protein B4U80_06918 [Leptotrombidium deliense]
>RWS23047.1 Actin-related protein 2/3 complex subunit 5-like protein [Leptotrombidium deliense]
>RWS23046.1 cyclopropane fatty acyl phospholipid synthase-like protein [Leptotrombidium deliense]
>RWS23045.1 Innexin inx2-like protein [Leptotrombidium deliense]
>RWS23044.1 thioester-containing protein-like protein [Leptotrombidium deliense]
>RWS23043.1 hypothetical protein B4U80_03315 [Leptotrombidium deliense]
>RWS23042.1 RING finger protein nhl-1-like protein, partial [Leptotrombidium deliense]
>RWS23041.1 hypothetical protein B4U80_13445 [Leptotrombidium deliense]
>RWS23040.1 Transmembrane emp24 domain-containing protein eca-like protein [Leptotrombidium deliense]
>RWS23039.1 mitotic checkpoint protein BUB3-like protein [Leptotrombidium deliense]
>RWS23038.1 Golgi-specific brefeldin A-resistance guanine nucleotide exchange factor 1-like protein [Leptotrombidium deliense]
>RWS23037.1 high mobility group protein 20A-like isoform X2 [Leptotrombidium deliense]
>RWS23036.1 40S ribosomal protein S2-like protein, partial [Leptotrombidium deliense]
>RWS23035.1 YLP motif-containing protein 1-like protein, partial [Leptotrombidium deliense]
>RWS23034.1 hypothetical protein B4U80_13446 [Leptotrombidium deliense]
>RWS23033.1 homeobox protein aristaless-like protein [Leptotrombidium deliense]
>RWS23032.1 potassium channel subfamily T member 2-like protein [Leptotrombidium deliense]
>RWS23031.1 alpha-tocopherol transfer protein-like protein [Leptotrombidium deliense]
>RWS23030.1 hypothetical protein B4U80_13968 [Leptotrombidium deliense]
>RWS23029.1 nephrin-like protein, partial [Leptotrombidium deliense]
>RWS23028.1 COP9 signalosome complex subunit 1-like protein [Leptotrombidium deliense]
>RWS23027.1 uncharacterized protein B4U80_09740 [Leptotrombidium deliense]
>RWS23026.1 macrophage mannose receptor 1-like isoform X2 [Leptotrombidium deliense]
>RWS23025.1 SET and MYND domain-containing protein 4-like protein [Leptotrombidium deliense]
>RWS23024.1 DmX-like protein 2, partial [Leptotrombidium deliense]
>RWS23023.1 hypothetical protein B4U80_13971 [Leptotrombidium deliense]
>RWS23022.1 elongation of very long chain fatty acids protein-like isoform X2 [Leptotrombidium deliense]
>RWS23021.1 Pdc2p-like protein [Leptotrombidium deliense]
>RWS23020.1 Teneurin-3-like protein, partial [Leptotrombidium deliense]
>RWS23019.1 polyadenylation factor I complex: subunit PFS2-like protein [Leptotrombidium deliense]
>RWS23018.1 huntingtin-interacting protein 1-like protein [Leptotrombidium deliense]
>RWS23017.1 glucose dehydrogenase-like [FAD: quinone] isoform X2, partial [Leptotrombidium deliense]
>RWS23016.1 hypothetical protein B4U80_13448 [Leptotrombidium deliense]
>RWS23015.1 chromobox protein 1-like protein [Leptotrombidium deliense]
>RWS23014.1 retinol dehydrogenase 12-like protein [Leptotrombidium deliense]
>RWS23012.1 uncharacterized protein B4U80_13972, partial [Leptotrombidium deliense]
>RWS23011.1 soluble guanylyl cyclase beta subunit-like protein [Leptotrombidium deliense]
>RWS23010.1 cation-independent mannose-6-phosphate receptor precursor-like protein, partial [Leptotrombidium deliense]
>RWS23009.1 dnaJ protein 1-like protein [Leptotrombidium deliense]
>RWS23008.1 hypothetical protein B4U80_13973 [Leptotrombidium deliense]
>RWS23007.1 hypothetical protein B4U80_06319 [Leptotrombidium deliense]
>RWS23006.1 anoctamin-1-like protein, partial [Leptotrombidium deliense]
>RWS23005.1 elongation of very long chain fatty acids protein-like protein [Leptotrombidium deliense]
>RWS23004.1 Testicular acid phosphatase-like protein [Leptotrombidium deliense]
>RWS23003.1 sodium/calcium exchanger 3-like protein, partial [Leptotrombidium deliense]
>RWS23002.1 hypothetical protein B4U80_09308 [Leptotrombidium deliense]
>RWS23001.1 sorbitol dehydrogenase-like protein [Leptotrombidium deliense]
>RWS23000.1 hypothetical protein B4U80_05321, partial [Leptotrombidium deliense]
>RWS22999.1 inosine-5'-monophosphate dehydrogenase 2-like protein, partial [Leptotrombidium deliense]
>RWS22998.1 uncharacterized protein B4U80_09845, partial [Leptotrombidium deliense]
>RWS22997.1 hypothetical protein B4U80_03995 [Leptotrombidium deliense]
>RWS22996.1 F-box only protein 30-like protein, partial [Leptotrombidium deliense]
>RWS22995.1 farnesyl pyrophosphate synthase-like protein [Leptotrombidium deliense]
>RWS22994.1 protein Wnt-4-like protein [Leptotrombidium deliense]
>RWS22992.1 L-xylulose reductase-like protein, partial [Leptotrombidium deliense]
>RWS22991.1 hypothetical protein B4U80_05646 [Leptotrombidium deliense]
>RWS22990.1 AMP-binding protein-like protein, partial [Leptotrombidium deliense]
>RWS22989.1 sulfhydryl oxidase 1-like isoform X2 [Leptotrombidium deliense]
>RWS22988.1 fatty acid synthase-like protein, partial [Leptotrombidium deliense]
>RWS22987.1 nhl repeat-containing protein-like protein [Leptotrombidium deliense]
>RWS22986.1 DNA excision repair protein ERCC-6-like protein, partial [Leptotrombidium deliense]
>RWS22985.1 hypothetical protein B4U80_02823 [Leptotrombidium deliense]
>RWS22984.1 hypothetical protein B4U80_03821 [Leptotrombidium deliense]
>RWS22983.1 prolow density lipoprotein receptor-like protein [Leptotrombidium deliense]
>RWS22982.1 hypothetical protein B4U80_05582 [Leptotrombidium deliense]
>RWS22981.1 testis-expressed sequence 264 protein-like protein, partial [Leptotrombidium deliense]
>RWS22980.1 hypothetical protein B4U80_13454 [Leptotrombidium deliense]
>RWS22978.1 metabotropic glutamate receptor-like protein, partial [Leptotrombidium deliense]
>RWS22977.1 Sentrin-specific protease 2-like protein [Leptotrombidium deliense]
>RWS22976.1 Long-chain-fatty-acid--CoA ligase 3-like protein [Leptotrombidium deliense]
>RWS22975.1 flavin-containing monooxygenase-like protein [Leptotrombidium deliense]
>RWS22974.1 CCAAT/enhancer-binding protein zeta-like protein, partial [Leptotrombidium deliense]
>RWS22973.1 hypothetical protein B4U80_10260 [Leptotrombidium deliense]
>RWS22972.1 putative acid phosphatase 1-like protein, partial [Leptotrombidium deliense]
>RWS22971.1 uncharacterized protein B4U80_05564 [Leptotrombidium deliense]
>RWS22970.1 Cuticle-degrading protease-like protein [Leptotrombidium deliense]
>RWS22969.1 hypothetical protein B4U80_04326, partial [Leptotrombidium deliense]
>RWS22968.1 Serpin B8-like protein, partial [Leptotrombidium deliense]
>RWS22967.1 hypothetical protein B4U80_07831 [Leptotrombidium deliense]
>RWS22966.1 protein roadkill-like protein [Leptotrombidium deliense]
>RWS22965.1 tachykinin-like peptides receptor 86C [Leptotrombidium deliense]
>RWS22964.1 SAC3 / GANP domain containing protein-like protein [Leptotrombidium deliense]
>RWS22963.1 hypothetical protein B4U80_02574, partial [Leptotrombidium deliense]
>RWS22962.1 uncharacterized protein B4U80_07029 [Leptotrombidium deliense]
>RWS22961.1 60S ribosomal protein L15-like protein [Leptotrombidium deliense]
>RWS22960.1 tetratricopeptide repeat protein 27-like protein, partial [Leptotrombidium deliense]
>RWS22959.1 hypothetical protein B4U80_01243 [Leptotrombidium deliense]
>RWS22958.1 hypothetical protein B4U80_09580, partial [Leptotrombidium deliense]
>RWS22957.1 DIS3-like exonuclease 2, partial [Leptotrombidium deliense]
>RWS22956.1 FCH and double SH3 domains protein 2-like protein, partial [Leptotrombidium deliense]
>RWS22955.1 Acetyl-coenzyme A transporter 1-like protein [Leptotrombidium deliense]
>RWS22954.1 hypothetical protein B4U80_13460 [Leptotrombidium deliense]
>RWS22953.1 uncharacterized protein B4U80_07809, partial [Leptotrombidium deliense]
>RWS22952.1 peptidase S8-like protein [Leptotrombidium deliense]
>RWS22951.1 uncharacterized protein B4U80_13461 [Leptotrombidium deliense]
>RWS22950.1 T-cell activation inhibitor-like protein, partial [Leptotrombidium deliense]
>RWS22949.1 regulatory-associated protein of mTOR-like isoform X2, partial [Leptotrombidium deliense]
>RWS22948.1 ATP-dependent RNA helicase DDX55-like isoform X2, partial [Leptotrombidium deliense]
>RWS22947.1 reverse transcriptase-like protein, partial [Leptotrombidium deliense]
>RWS22946.1 putative phosphoenolpyruvate synthase-like protein [Leptotrombidium deliense]
>RWS22945.1 uncharacterized protein B4U80_07016 [Leptotrombidium deliense]
>RWS22944.1 SDR family oxidoreductase-like protein [Leptotrombidium deliense]
>RWS22943.1 uncharacterized protein B4U80_13462, partial [Leptotrombidium deliense]
>RWS22942.1 Down syndrome cell adhesion molecule-like protein 1, partial [Leptotrombidium deliense]
>RWS22941.1 hypothetical protein B4U80_02757, partial [Leptotrombidium deliense]
>RWS22940.1 28S ribosomal protein S29-like protein [Leptotrombidium deliense]
>RWS22939.1 P-selectin-like protein, partial [Leptotrombidium deliense]
>RWS22938.1 DNA polymerase zeta catalytic subunit-like protein, partial [Leptotrombidium deliense]
>RWS22937.1 polycomb protein SCMH1-like protein [Leptotrombidium deliense]
>RWS22936.1 28S ribosomal protein S15-like protein [Leptotrombidium deliense]
>RWS22935.1 Nucleolar protein 12-like protein [Leptotrombidium deliense]
>RWS22934.1 hypothetical protein B4U80_13981 [Leptotrombidium deliense]
>RWS22933.1 Neuromedin-U receptor 2-like protein [Leptotrombidium deliense]
>RWS22932.1 cyclopropane-fatty-acyl-phospholipid synthase-like protein [Leptotrombidium deliense]
>RWS22931.1 hypothetical protein B4U80_13463, partial [Leptotrombidium deliense]
>RWS22930.1 cathepsin L1-like protein, partial [Leptotrombidium deliense]
>RWS22929.1 sorting nexin-19-like protein, partial [Leptotrombidium deliense]
>RWS22928.1 hypothetical protein B4U80_02694, partial [Leptotrombidium deliense]
>RWS22927.1 SAFB-like transcription modulator isoform X1, partial [Leptotrombidium deliense]
>RWS22926.1 receptor-type tyrosine-protein phosphatase kappa-like protein [Leptotrombidium deliense]
>RWS22925.1 protein DGCR6-like protein [Leptotrombidium deliense]
>RWS22924.1 hypothetical protein B4U80_08103, partial [Leptotrombidium deliense]
>RWS22923.1 somatostatin receptor type 2-like protein [Leptotrombidium deliense]
>RWS22922.1 hypothetical protein B4U80_03199, partial [Leptotrombidium deliense]
>RWS22921.1 hypothetical protein B4U80_03200 [Leptotrombidium deliense]
>RWS22920.1 39S ribosomal protein L16-like isoform X2 [Leptotrombidium deliense]
>RWS22919.1 hypothetical protein B4U80_13983 [Leptotrombidium deliense]
>RWS22918.1 N-alpha-acetyltransferase 15: NatA auxiliary subunit-like protein, partial [Leptotrombidium deliense]
>RWS22917.1 glutathione S-transferase kappa 1-like protein [Leptotrombidium deliense]
>RWS22916.1 zinc finger protein 235-like protein [Leptotrombidium deliense]
>RWS22915.1 Chromobox-like protein 3 [Leptotrombidium deliense]
>RWS22914.1 protein Mo25-like isoform X2, partial [Leptotrombidium deliense]
>RWS22913.1 hypothetical protein B4U80_10892 [Leptotrombidium deliense]
>RWS22912.1 steryl-sulfatase-like isoform X1, partial [Leptotrombidium deliense]
>RWS22911.1 hypothetical protein B4U80_14889 [Leptotrombidium deliense]
>RWS22910.1 Chloride channel protein 7-like protein, partial [Leptotrombidium deliense]
>RWS22909.1 nuclear pore complex protein Nup107-like isoform X1, partial [Leptotrombidium deliense]
>RWS22908.1 putative glycerol kinase 5-like protein, partial [Leptotrombidium deliense]
>RWS22907.1 potassium channel subfamily K member 12-like protein [Leptotrombidium deliense]
>RWS22906.1 pol polyprotein-like protein [Leptotrombidium deliense]
>RWS22905.1 hypothetical protein B4U80_00732 [Leptotrombidium deliense]
>RWS22904.1 complement control/ sushi-like repeats protein, partial [Leptotrombidium deliense]
>RWS22903.1 Neuropathy target esterase-like protein, partial [Leptotrombidium deliense]
>RWS22902.1 hypothetical protein B4U80_13467, partial [Leptotrombidium deliense]
>RWS22901.1 hypothetical protein B4U80_09644, partial [Leptotrombidium deliense]
>RWS22900.1 Choline/ethanolamine kinase-like protein, partial [Leptotrombidium deliense]
>RWS22899.1 Terpene synthase metal-binding domain protein-like protein, partial [Leptotrombidium deliense]
>RWS22898.1 serine/threonine-protein phosphatase Pgam5-like protein [Leptotrombidium deliense]
>RWS22897.1 Caspase-9-like protein, partial [Leptotrombidium deliense]
>RWS22896.1 hypothetical protein B4U80_13986 [Leptotrombidium deliense]
>RWS22895.1 hypothetical protein B4U80_13470 [Leptotrombidium deliense]
>RWS22894.1 endoplasmic reticulum mannosyl-oligosaccharide 1:2-alpha-mannosidase-like protein, partial [Leptotrombidium deliense]
>RWS22893.1 7-dehydrocholesterol reductase-like protein [Leptotrombidium deliense]
>RWS22892.1 doublesex and mab-3 related transcription factor 3-like protein [Leptotrombidium deliense]
>RWS22891.1 voltage- gated calcium channel-like protein, partial [Leptotrombidium deliense]
>RWS22890.1 gastrula zinc finger protein xFG20-1-like protein [Leptotrombidium deliense]
>RWS22889.1 Cytochrome P450 4c3-like protein, partial [Leptotrombidium deliense]
>RWS22888.1 hypothetical protein B4U80_13988 [Leptotrombidium deliense]
>RWS22887.1 glutamate receptor 3-like protein [Leptotrombidium deliense]
>RWS22886.1 28S ribosomal protein S5-like protein [Leptotrombidium deliense]
>RWS22885.1 uncharacterized protein B4U80_13989, partial [Leptotrombidium deliense]
>RWS22884.1 protein groucho-1-like protein [Leptotrombidium deliense]
>RWS22883.1 MAP kinase-interacting serine/threonine-protein kinase 1-like protein, partial [Leptotrombidium deliense]
>RWS22882.1 sn1-specific diacylglycerol lipase alpha-like protein [Leptotrombidium deliense]
>RWS22881.1 ras-related protein R-Ras2-like protein [Leptotrombidium deliense]
>RWS22880.1 uncharacterized protein B4U80_09007 [Leptotrombidium deliense]
>RWS22879.1 hypothetical protein B4U80_13473 [Leptotrombidium deliense]
>RWS22878.1 Alpha-1:3-mannosyl-glycoprotein 4-beta-N-acetylglucosaminyltransferase B-like protein, partial [Leptotrombidium deliense]
>RWS22877.1 dynamin-1-like protein, partial [Leptotrombidium deliense]
>RWS22876.1 hypothetical protein B4U80_13990 [Leptotrombidium deliense]
>RWS22875.1 E3 ubiquitin-protein ligase TRIM33-like isoform X2, partial [Leptotrombidium deliense]
>RWS22874.1 dihydropyrimidinase-like isoform X6 [Leptotrombidium deliense]
>RWS22873.1 uncharacterized protein B4U80_00590 [Leptotrombidium deliense]
>RWS22872.1 hypothetical protein B4U80_04420, partial [Leptotrombidium deliense]
>RWS22871.1 transmembrane protease serine 2-like protein, partial [Leptotrombidium deliense]
>RWS22870.1 transformation/transcription domain-associated protein-like protein, partial [Leptotrombidium deliense]
>RWS22869.1 Titin-like protein, partial [Leptotrombidium deliense]
>RWS22868.1 hypothetical protein B4U80_13475, partial [Leptotrombidium deliense]
>RWS22867.1 coiled-coil domain-containing protein 130-like protein, partial [Leptotrombidium deliense]
>RWS22866.1 proteasome subunit beta type-2-like protein [Leptotrombidium deliense]
>RWS22865.1 cubilin-like protein, partial [Leptotrombidium deliense]
>RWS22864.1 PAB-dependent poly(A)-specific ribonuclease subunit PAN3-like protein [Leptotrombidium deliense]
>RWS22863.1 acetylcholine receptor subunit alpha-like protein, partial [Leptotrombidium deliense]
>RWS22862.1 LIM domain kinase 1-like protein [Leptotrombidium deliense]
>RWS22861.1 glutamate receptor: ionotropic kainate 2 precursor-like protein 1, partial [Leptotrombidium deliense]
>RWS22860.1 tudor domain-containing protein 7-like isoform X2 [Leptotrombidium deliense]
>RWS22859.1 protein SON-like isoform X1, partial [Leptotrombidium deliense]
>RWS22858.1 COP9 signalosome complex subunit 3-like protein [Leptotrombidium deliense]
>RWS22857.1 hypothetical protein B4U80_00135 [Leptotrombidium deliense]
>RWS22856.1 hypothetical protein B4U80_05385 [Leptotrombidium deliense]
>RWS22855.1 dynamin-like protein, partial [Leptotrombidium deliense]
>RWS22854.1 putative fatty acyl-CoA reductase-like protein, partial [Leptotrombidium deliense]
>RWS22853.1 hypothetical protein B4U80_06114, partial [Leptotrombidium deliense]
>RWS22852.1 hypothetical protein B4U80_13477 [Leptotrombidium deliense]
>RWS22851.1 hypothetical protein B4U80_01327 [Leptotrombidium deliense]
>RWS22850.1 trithorax group protein osa-like protein [Leptotrombidium deliense]
>RWS22849.1 protein downstream neighbor of Son-like protein, partial [Leptotrombidium deliense]
>RWS22848.1 hypothetical protein B4U80_01754 [Leptotrombidium deliense]
>RWS22847.1 3-oxoacyl-acyl-carrier-protein reductase-like protein [Leptotrombidium deliense]
>RWS22846.1 tetraspanin-14-like isoform X1, partial [Leptotrombidium deliense]
>RWS22845.1 carboxypeptidase E-like protein, partial [Leptotrombidium deliense]
>RWS22844.1 programmed cell death 6-interacting protein-like protein, partial [Leptotrombidium deliense]
>RWS22843.1 hypothetical protein B4U80_13993 [Leptotrombidium deliense]
>RWS22842.1 ras-related protein M-Ras-like protein [Leptotrombidium deliense]
>RWS22841.1 leukocyte elastase inhibitor-like isoform X1 [Leptotrombidium deliense]
>RWS22840.1 TFIIH basal transcription factor complex helicase XPD subunit-like protein [Leptotrombidium deliense]
>RWS22839.1 hypothetical protein B4U80_03421 [Leptotrombidium deliense]
>RWS22838.1 lipopolysaccharide-induced tumor necrosis factor-alpha factor-like protein [Leptotrombidium deliense]
>RWS22837.1 membrane metallo-endopeptidase-like 1-like protein [Leptotrombidium deliense]
>RWS22836.1 DNA-directed RNA polymerase II subunit RPB7-like protein, partial [Leptotrombidium deliense]
>RWS22835.1 uncharacterized protein B4U80_03585 [Leptotrombidium deliense]
>RWS22834.1 glycine amidinotransferase-like protein [Leptotrombidium deliense]
>RWS22833.1 peptidase S8-like protein [Leptotrombidium deliense]
>RWS22832.1 Protein asunder-like protein, partial [Leptotrombidium deliense]
>RWS22831.1 UV-stimulated scaffold protein A-like protein [Leptotrombidium deliense]
>RWS22830.1 hypothetical protein B4U80_13482 [Leptotrombidium deliense]
>RWS22829.1 U2 snRNP-associated SURP motif-containing protein-like protein [Leptotrombidium deliense]
>RWS22828.1 hypothetical protein B4U80_08641 [Leptotrombidium deliense]
>RWS22827.1 protein kinase C-like 1 [Leptotrombidium deliense]
>RWS22826.1 protein kinase C delta type-like protein [Leptotrombidium deliense]
>RWS22825.1 synaptotagmin 1-like protein, partial [Leptotrombidium deliense]
>RWS22824.1 Speckle-type POZ protein-like protein [Leptotrombidium deliense]
>RWS22823.1 putative oxidoreductase-like protein [Leptotrombidium deliense]
>RWS22822.1 chymotrypsin-like protease CTRL-1 [Leptotrombidium deliense]
>RWS22821.1 dimethylaniline monooxygenase [N-oxide-forming] 5-like protein, partial [Leptotrombidium deliense]
>RWS22820.1 hypothetical protein B4U80_13483 [Leptotrombidium deliense]
>RWS22819.1 atrial natriuretic peptide-converting enzyme-like protein, partial [Leptotrombidium deliense]
>RWS22818.1 histone deacetylase complex subunit SAP30L-like protein [Leptotrombidium deliense]
>RWS22817.1 hypothetical protein B4U80_13484, partial [Leptotrombidium deliense]
>RWS22816.1 Protein argonaute-2-like protein, partial [Leptotrombidium deliense]
>RWS22815.1 CD109 antigen-like protein, partial [Leptotrombidium deliense]
>RWS22814.1 hypothetical protein B4U80_04220 [Leptotrombidium deliense]
>RWS22813.1 pyrazinamidase/nicotinamidase-like protein [Leptotrombidium deliense]
>RWS22812.1 carbohydrate sulfotransferase 3-like protein, partial [Leptotrombidium deliense]
>RWS22811.1 C-type lectin domain family 4 member G-like protein [Leptotrombidium deliense]
>RWS22810.1 eukaryotic translation initiation factor 2A-like protein [Leptotrombidium deliense]
>RWS22809.1 hypothetical protein B4U80_13486, partial [Leptotrombidium deliense]
>RWS22808.1 lysyl-tRNA synthetase-like protein, partial [Leptotrombidium deliense]
>RWS22807.1 lysosomal alpha-mannosidase-like protein, partial [Leptotrombidium deliense]
>RWS22806.1 hypothetical protein B4U80_13995 [Leptotrombidium deliense]
>RWS22805.1 hypothetical protein B4U80_13487 [Leptotrombidium deliense]
>RWS22804.1 Dynamin-1-like protein [Leptotrombidium deliense]
>RWS22803.1 Integrin alpha-9-like protein [Leptotrombidium deliense]
>RWS22802.1 peptidyl-prolyl cis-trans isomerase H (PPIH)-like protein [Leptotrombidium deliense]
>RWS22801.1 caspase-1-like protein [Leptotrombidium deliense]
>RWS22800.1 lysophosphatidylcholine acyltransferase 1-like protein [Leptotrombidium deliense]
>RWS22799.1 puromycin-sensitive aminopeptidase-like isoform X2, partial [Leptotrombidium deliense]
>RWS22798.1 6-phosphofructo-2-kinase/fructose-2:6-bisphosphatase-like protein, partial [Leptotrombidium deliense]
>RWS22797.1 hypothetical protein B4U80_13490 [Leptotrombidium deliense]
>RWS22796.1 G-protein coupled receptor GRL101-like protein [Leptotrombidium deliense]
>RWS22795.1 hypothetical protein B4U80_04886, partial [Leptotrombidium deliense]
>RWS22794.1 tissue factor pathway inhibitor 2-like isoform X1 [Leptotrombidium deliense]
>RWS22793.1 lutropin-choriogonadotropic hormone receptor-like protein [Leptotrombidium deliense]
>RWS22792.1 Protein henna-like protein, partial [Leptotrombidium deliense]
>RWS22791.1 28 kDa heat- and acid-stable phosphoprotein-like protein [Leptotrombidium deliense]
>RWS22790.1 3-oxoacyl-[acyl-carrier-protein] synthase-like protein [Leptotrombidium deliense]
>RWS22789.1 developmentally-regulated GTP-binding protein 1-like protein, partial [Leptotrombidium deliense]
>RWS22788.1 Sulfotransferase 1C2A-like protein [Leptotrombidium deliense]
>RWS22787.1 transmembrane protein 70-like protein [Leptotrombidium deliense]
>RWS22786.1 40S ribosomal protein S3-like protein [Leptotrombidium deliense]
>RWS22785.1 sox10 protein-like protein [Leptotrombidium deliense]
>RWS22784.1 guanylate cyclase C-like protein [Leptotrombidium deliense]
>RWS22783.1 chymotrypsin inhibitor-like protein, partial [Leptotrombidium deliense]
>RWS22782.1 hypothetical protein B4U80_03672 [Leptotrombidium deliense]
>RWS22781.1 sodium-dependent glucose transporter 1-like protein [Leptotrombidium deliense]
>RWS22780.1 solute carrier family 35 member G1-like protein [Leptotrombidium deliense]
>RWS22779.1 hypothetical protein B4U80_09952 [Leptotrombidium deliense]
>RWS22778.1 kinesin-like protein KIF21A [Leptotrombidium deliense]
>RWS22777.1 Terpene synthase metal-binding domain protein-like protein [Leptotrombidium deliense]
>RWS22776.1 neprilysin-11-like protein, partial [Leptotrombidium deliense]
>RWS22775.1 clustered mitochondria protein-like protein, partial [Leptotrombidium deliense]
>RWS22774.1 putative multidrug resistance-associated protein lethal(2)03659-like protein, partial [Leptotrombidium deliense]
>RWS22773.1 selenium-binding protein 1-A-like protein, partial [Leptotrombidium deliense]
>RWS22772.1 adenine phosphoribosyltransferase-like protein [Leptotrombidium deliense]
>RWS22771.1 uncharacterized protein B4U80_01170, partial [Leptotrombidium deliense]
>RWS22770.1 hypothetical protein B4U80_13493 [Leptotrombidium deliense]
>RWS22769.1 uncharacterized protein B4U80_13494, partial [Leptotrombidium deliense]
>RWS22768.1 lung surfactant protein A-like protein, partial [Leptotrombidium deliense]
>RWS22767.1 macrophage mannose receptor 1-like protein [Leptotrombidium deliense]
>RWS22766.1 G protein-coupled receptor-like protein [Leptotrombidium deliense]
>RWS22765.1 rna-directed dna polymerase from mobile element jockey-like protein [Leptotrombidium deliense]
>RWS22764.1 NADH dehydrogenase-like protein [Leptotrombidium deliense]
>RWS22763.1 methionine aminopeptidase 2-like protein, partial [Leptotrombidium deliense]
>RWS22762.1 pancreatic lipase-related protein 2-like protein [Leptotrombidium deliense]
>RWS22761.1 copper/zinc superoxide dismutase-like protein [Leptotrombidium deliense]
>RWS22760.1 MFS-type transporter SLC18B1-like protein [Leptotrombidium deliense]
>RWS22759.1 macrophage migration inhibitory factor-like protein [Leptotrombidium deliense]
>RWS22758.1 Tetratricopeptide repeat protein 28-like protein, partial [Leptotrombidium deliense]
>RWS22757.1 metal-response element-binding transcription factor 2-like isoform X1, partial [Leptotrombidium deliense]
>RWS22756.1 hypothetical protein B4U80_09261, partial [Leptotrombidium deliense]
>RWS22755.1 hormone-sensitive lipase-like protein [Leptotrombidium deliense]
>RWS22754.1 structural maintenance of chromosomes protein 2-like protein, partial [Leptotrombidium deliense]
>RWS22753.1 Ca(2+)/calmodulin-responsive adenylate cyclase-like protein [Leptotrombidium deliense]
>RWS22752.1 platelet glycoprotein 4-like protein, partial [Leptotrombidium deliense]
>RWS22751.1 uncharacterized protein B4U80_14890 [Leptotrombidium deliense]
>RWS22750.1 titin-like isoform X1 [Leptotrombidium deliense]
>RWS22749.1 putative sodium-coupled neutral amino acid transporter 7-like protein [Leptotrombidium deliense]
>RWS22748.1 SET and MYND domain-containing protein (SMYD)-like protein, partial [Leptotrombidium deliense]
>RWS22747.1 chorion peroxidase-like protein [Leptotrombidium deliense]
>RWS22746.1 hypothetical protein B4U80_13499, partial [Leptotrombidium deliense]
>RWS22745.1 hypothetical protein B4U80_13500, partial [Leptotrombidium deliense]
>RWS22744.1 E3 ubiquitin-protein ligase MYCBP2-like isoform X8 [Leptotrombidium deliense]
>RWS22743.1 hypothetical protein B4U80_13501, partial [Leptotrombidium deliense]
>RWS22742.1 follistatin-related protein 5-like protein, partial [Leptotrombidium deliense]
>RWS22741.1 hypothetical protein B4U80_13999 [Leptotrombidium deliense]
>RWS22740.1 hypothetical protein B4U80_13502 [Leptotrombidium deliense]
>RWS22739.1 zinc/cadmium resistance protein-like protein, partial [Leptotrombidium deliense]
>RWS22738.1 hypothetical protein B4U80_02376 [Leptotrombidium deliense]
>RWS22737.1 7 transmembrane receptor (rhodopsin family)-like protein 11 [Leptotrombidium deliense]
>RWS22736.1 oxoglutarate/malate carrier protein-like protein [Leptotrombidium deliense]
>RWS22735.1 catalase-like protein, partial [Leptotrombidium deliense]
>RWS22734.1 hypothetical protein B4U80_05460, partial [Leptotrombidium deliense]
>RWS22733.1 hypothetical protein B4U80_08711 [Leptotrombidium deliense]
>RWS22732.1 nicotinic acetylcholine receptor subunit beta3-like protein, partial [Leptotrombidium deliense]
>RWS22731.1 hypothetical protein B4U80_14000 [Leptotrombidium deliense]
>RWS22730.1 BTB/POZ domain-containing protein 9-like protein [Leptotrombidium deliense]
>RWS22729.1 uncharacterized protein B4U80_09036 [Leptotrombidium deliense]
>RWS22728.1 hypothetical protein B4U80_13504 [Leptotrombidium deliense]
>RWS22727.1 zinc finger and BTB domain-containing protein 40-like isoform X1, partial [Leptotrombidium deliense]
>RWS22726.1 zinc finger protein 253-like protein, partial [Leptotrombidium deliense]
>RWS22725.1 Transposon Ty3-G Gag-Pol polyprotein-like protein, partial [Leptotrombidium deliense]
>RWS22724.1 cell death protein 3-like protein [Leptotrombidium deliense]
>RWS22723.1 MAM and LDL-receptor class A domain-containing protein 2-like protein, partial [Leptotrombidium deliense]
>RWS22722.1 hypothetical protein B4U80_03149 [Leptotrombidium deliense]
>RWS22721.1 hypothetical protein B4U80_13507 [Leptotrombidium deliense]
>RWS22720.1 Kynurenine--oxoglutarate transaminase 3-like protein [Leptotrombidium deliense]
>RWS22719.1 hypothetical protein B4U80_13508 [Leptotrombidium deliense]
>RWS22718.1 diuretic hormone class 2-like protein [Leptotrombidium deliense]
>RWS22717.1 serine/threonine protein kinase-like protein [Leptotrombidium deliense]
>RWS22716.1 ADAM 17-like protease-like protein, partial [Leptotrombidium deliense]
>RWS22715.1 hypothetical protein B4U80_09970 [Leptotrombidium deliense]
>RWS22714.1 protein NPC2-like protein [Leptotrombidium deliense]
>RWS22713.1 zinc finger: C3HC4 type-like protein [Leptotrombidium deliense]
>RWS22712.1 hypothetical protein B4U80_01020, partial [Leptotrombidium deliense]
>RWS22711.1 hypothetical protein B4U80_00085 [Leptotrombidium deliense]
>RWS22710.1 nascent polypeptide-associated complex subunit alpha-like protein [Leptotrombidium deliense]
>RWS22709.1 peptidase M28-like protein [Leptotrombidium deliense]
>RWS22708.1 SGS domain-containing protein-like protein [Leptotrombidium deliense]
>RWS22707.1 hypothetical protein B4U80_13513 [Leptotrombidium deliense]
>RWS22706.1 putative MFS-type transporter C09D4.1-like protein, partial [Leptotrombidium deliense]
>RWS22705.1 alkaline phosphatase-like protein 2, partial [Leptotrombidium deliense]
>RWS22704.1 Lysosome membrane protein 2-like protein, partial [Leptotrombidium deliense]
>RWS22703.1 proteasome maturation protein-like isoform X2 [Leptotrombidium deliense]
>RWS22702.1 hypothetical protein B4U80_13514 [Leptotrombidium deliense]
>RWS22701.1 SCY1-like protein 2, partial [Leptotrombidium deliense]
>RWS22700.1 hypothetical protein B4U80_14002, partial [Leptotrombidium deliense]
>RWS22699.1 hypothetical protein B4U80_14003 [Leptotrombidium deliense]
>RWS22698.1 hypothetical protein B4U80_06806 [Leptotrombidium deliense]
>RWS22697.1 hypothetical protein B4U80_06807, partial [Leptotrombidium deliense]
>RWS22696.1 coiled-coil-helix-coiled-coil-helix domain-containing protein 6-like protein [Leptotrombidium deliense]
>RWS22695.1 myotubularin-related protein 9-like protein [Leptotrombidium deliense]
>RWS22694.1 mediator of RNA polymerase II transcription subunit 16-like protein [Leptotrombidium deliense]
>RWS22693.1 enzymatic polyprotein endonuclease reverse-like protein, partial [Leptotrombidium deliense]
>RWS22692.1 organic cation transporter protein-like protein [Leptotrombidium deliense]
>RWS22691.1 hypothetical protein B4U80_14004 [Leptotrombidium deliense]
>RWS22690.1 SET and MYND domain-containing protein 4-like protein [Leptotrombidium deliense]
>RWS22689.1 TBC1 domain family member 16-like isoform X3, partial [Leptotrombidium deliense]
>RWS22688.1 cytoplasmic alanine-tRNA ligase Ala1-like protein, partial [Leptotrombidium deliense]
>RWS22687.1 hypothetical protein B4U80_10379 [Leptotrombidium deliense]
>RWS22686.1 LIM/homeobox protein Lhx9-like protein [Leptotrombidium deliense]
>RWS22685.1 farnesyl pyrophosphate synthetase putative-like protein [Leptotrombidium deliense]
>RWS22684.1 puromycin-sensitive aminopeptidase-like isoform X3, partial [Leptotrombidium deliense]
>RWS22683.1 hypothetical protein B4U80_14005 [Leptotrombidium deliense]
>RWS22682.1 endogenous retrovirus group K member 5 Gag polyprotein-like isoform X1 [Leptotrombidium deliense]
>RWS22681.1 Otoferlin-like protein, partial [Leptotrombidium deliense]
>RWS22680.1 zinc transporter 1-like protein, partial [Leptotrombidium deliense]
>RWS22679.1 hypothetical protein B4U80_01297 [Leptotrombidium deliense]
>RWS22678.1 putative ATP-dependent RNA helicase DDX43-like protein [Leptotrombidium deliense]
>RWS22677.1 transmembrane protein-like protein, partial [Leptotrombidium deliense]
>RWS22676.1 putative glutamate-gated chloride channel-like protein, partial [Leptotrombidium deliense]
>RWS22675.1 low-density lipoprotein receptor-related protein 2-like protein, partial [Leptotrombidium deliense]
>RWS22674.1 lysine-specific histone demethylase 1A-like protein, partial [Leptotrombidium deliense]
>RWS22672.1 transmembrane protein 145-like protein [Leptotrombidium deliense]
>RWS22671.1 Casein kinase I-like isoform gamma-1 [Leptotrombidium deliense]
>RWS22670.1 P-selectin-like protein, partial [Leptotrombidium deliense]
>RWS22669.1 hypothetical protein B4U80_06897 [Leptotrombidium deliense]
>RWS22668.1 surfeit locus protein 1-like protein, partial [Leptotrombidium deliense]
>RWS22667.1 Motile sperm domain-containing protein 2-like protein [Leptotrombidium deliense]
>RWS22666.1 putative gamma-glutamylcyclotransferase-like isoform X1 [Leptotrombidium deliense]
>RWS22665.1 uncharacterized protein B4U80_08825 [Leptotrombidium deliense]
>RWS22664.1 uncharacterized protein B4U80_02837 [Leptotrombidium deliense]
>RWS22663.1 Peptidase-like protein [Leptotrombidium deliense]
>RWS22662.1 pancreatic triacylglycerol lipase-like protein [Leptotrombidium deliense]
>RWS22661.1 malonyl-[acyl-carrier protein] O-methyltransferase-like protein [Leptotrombidium deliense]
>RWS22660.1 transcription initiation factor IIB-like isoform X2 [Leptotrombidium deliense]
>RWS22659.1 catalase-like protein, partial [Leptotrombidium deliense]
>RWS22658.1 hypothetical protein B4U80_14892 [Leptotrombidium deliense]
>RWS22657.1 L-xylulose reductase-like protein, partial [Leptotrombidium deliense]
>RWS22656.1 FK506-binding protein 2A-like protein, partial [Leptotrombidium deliense]
>RWS22655.1 Actin-related protein 3-like protein [Leptotrombidium deliense]
>RWS22654.1 dolichyl pyrophosphate Man9GlcNAc2 alpha-1:3-glucosyltransferase-like protein [Leptotrombidium deliense]
>RWS22653.1 hypothetical protein B4U80_03786, partial [Leptotrombidium deliense]
>RWS22652.1 hypothetical protein B4U80_14893 [Leptotrombidium deliense]
>RWS22651.1 migration and invasion enhancer 1-like protein [Leptotrombidium deliense]
>RWS22650.1 hydroxymethylglutaryl-CoA synthase: cytoplasmic-like isoform X2 [Leptotrombidium deliense]
>RWS22649.1 putative nidogen 1-like protein [Leptotrombidium deliense]
>RWS22648.1 uncharacterized protein B4U80_06810, partial [Leptotrombidium deliense]
>RWS22647.1 hypothetical protein B4U80_10358 [Leptotrombidium deliense]
>RWS22646.1 dehydrogenase/reductase-like protein [Leptotrombidium deliense]
>RWS22645.1 uncharacterized protein B4U80_10590, partial [Leptotrombidium deliense]
>RWS22644.1 Equilibrative nucleoside transporter 3-like protein [Leptotrombidium deliense]
>RWS22643.1 hypothetical protein B4U80_00304 [Leptotrombidium deliense]
>RWS22642.1 actin-related protein 8-like protein [Leptotrombidium deliense]
>RWS22641.1 hypothetical protein B4U80_14006 [Leptotrombidium deliense]
>RWS22640.1 secreted protein-like protein [Leptotrombidium deliense]
>RWS22639.1 hatching enzyme-like protein [Leptotrombidium deliense]
>RWS22638.1 sodium-dependent glucose transporter 1-like protein, partial [Leptotrombidium deliense]
>RWS22637.1 signal peptidase complex catalytic subunit SEC11A-like protein [Leptotrombidium deliense]
>RWS22636.1 uncharacterized protein B4U80_00804 [Leptotrombidium deliense]
>RWS22635.1 hypothetical protein B4U80_13521 [Leptotrombidium deliense]
>RWS22634.1 phospholipid scramblase 1-like isoform X1 [Leptotrombidium deliense]
>RWS22633.1 60S ribosomal protein L35a-like protein [Leptotrombidium deliense]
>RWS22632.1 src tyrosine kinase-like protein, partial [Leptotrombidium deliense]
>RWS22631.1 hypothetical protein B4U80_07214, partial [Leptotrombidium deliense]
>RWS22630.1 hypothetical protein B4U80_11537 [Leptotrombidium deliense]
>RWS22629.1 stathmin-2-like protein [Leptotrombidium deliense]
>RWS22628.1 protein-glutamine gamma-glutamyltransferase 2-like protein, partial [Leptotrombidium deliense]
>RWS22626.1 macrophage mannose receptor 1-like protein, partial [Leptotrombidium deliense]
>RWS22625.1 E3 ubiquitin-protein ligase arih1-like protein [Leptotrombidium deliense]
>RWS22624.1 hypothetical protein B4U80_13525 [Leptotrombidium deliense]
>RWS22623.1 uncharacterized protein B4U80_08224, partial [Leptotrombidium deliense]
>RWS22622.1 nose resistant to fluoxetine protein 6-like protein [Leptotrombidium deliense]
>RWS22621.1 integrase core domain protein-like protein, partial [Leptotrombidium deliense]
>RWS22620.1 hypothetical protein B4U80_14012 [Leptotrombidium deliense]
>RWS22619.1 NADH dehydrogenase-like protein [Leptotrombidium deliense]
>RWS22618.1 Ras association domain-containing protein 1-like protein [Leptotrombidium deliense]
>RWS22617.1 C-type mannose receptor 2-like protein [Leptotrombidium deliense]
>RWS22616.1 ras-related protein Rab-24-like protein [Leptotrombidium deliense]
>RWS22615.1 hypothetical protein B4U80_08886 [Leptotrombidium deliense]
>RWS22614.1 hypothetical protein B4U80_10263 [Leptotrombidium deliense]
>RWS22613.1 valacyclovir hydrolase-like protein [Leptotrombidium deliense]
>RWS22612.1 DDB1- and CUL4-associated factor 5-like protein [Leptotrombidium deliense]
>RWS22611.1 hypothetical protein B4U80_07328 [Leptotrombidium deliense]
>RWS22610.1 oligosaccharyltransferase complex subunit ostc-A-like protein [Leptotrombidium deliense]
>RWS22609.1 RNA polymerase II transcription factor complex subunit-like protein [Leptotrombidium deliense]
>RWS22608.1 protein LTV1-like protein [Leptotrombidium deliense]
>RWS22607.1 carnitine O-palmitoyltransferase 1: liver isoform-like protein, partial [Leptotrombidium deliense]
>RWS22606.1 Procollagen C-endopeptidase enhancer 1-like protein [Leptotrombidium deliense]
>RWS22605.1 hypothetical protein B4U80_13527, partial [Leptotrombidium deliense]
>RWS22603.1 Type II inositol-1:4:5-trisphosphate 5-phosphatase-like protein, partial [Leptotrombidium deliense]
>RWS22602.1 TOM1-like protein 2 isoform X1 [Leptotrombidium deliense]
>RWS22601.1 hypothetical protein B4U80_11371, partial [Leptotrombidium deliense]
>RWS22600.1 hypothetical protein B4U80_14015 [Leptotrombidium deliense]
>RWS22599.1 signal recognition particle protein 54k-like protein [Leptotrombidium deliense]
>RWS22598.1 dystrophin-like protein [Leptotrombidium deliense]
>RWS22597.1 zinc finger protein 761-like protein [Leptotrombidium deliense]
>RWS22596.1 Carbonic anhydrase 7-like protein [Leptotrombidium deliense]
>RWS22595.1 ribonuclease Oy-like protein, partial [Leptotrombidium deliense]
>RWS22594.1 long chain fatty acid CoA ligase-like protein [Leptotrombidium deliense]
>RWS22593.1 DNA excision repair protein haywire-like protein, partial [Leptotrombidium deliense]
>RWS22592.1 NADPH-dependent diflavin oxidoreductase 1-like protein [Leptotrombidium deliense]
>RWS22591.1 hypothetical protein B4U80_01293 [Leptotrombidium deliense]
>RWS22590.1 hypothetical protein B4U80_07556, partial [Leptotrombidium deliense]
>RWS22589.1 polyadenylate-binding protein 1-like protein, partial [Leptotrombidium deliense]
>RWS22588.1 hypothetical protein B4U80_03983 [Leptotrombidium deliense]
>RWS22587.1 cell adhesion molecule 2-like protein, partial [Leptotrombidium deliense]
>RWS22586.1 hypothetical protein B4U80_05553 [Leptotrombidium deliense]
>RWS22585.1 hypothetical protein B4U80_04314 [Leptotrombidium deliense]
>RWS22584.1 Kynurenine--oxoglutarate transaminase 3-like protein [Leptotrombidium deliense]
>RWS22583.1 hypothetical protein B4U80_14017 [Leptotrombidium deliense]
>RWS22582.1 hypothetical protein B4U80_10284, partial [Leptotrombidium deliense]
>RWS22581.1 hypothetical protein B4U80_10241 [Leptotrombidium deliense]
>RWS22580.1 hypothetical protein B4U80_01528 [Leptotrombidium deliense]
>RWS22579.1 Motile sperm domain-containing protein 2-like protein [Leptotrombidium deliense]
>RWS22578.1 ATP-binding cassette sub-family G member 1-like isoform X2 [Leptotrombidium deliense]
>RWS22577.1 Zinc finger BED domain-containing protein-like protein [Leptotrombidium deliense]
>RWS22576.1 hypothetical protein B4U80_01527 [Leptotrombidium deliense]
>RWS22575.1 hypothetical protein B4U80_11380, partial [Leptotrombidium deliense]
>RWS22574.1 hypothetical protein B4U80_08512 [Leptotrombidium deliense]
>RWS22573.1 neuropeptide Y receptor-like protein [Leptotrombidium deliense]
>RWS22571.1 putative endochitinase 3-like protein [Leptotrombidium deliense]
>RWS22570.1 LIM domain-binding protein 2-like protein [Leptotrombidium deliense]
>RWS22569.1 enoyl-CoA delta isomerase 2-like protein [Leptotrombidium deliense]
>RWS22568.1 glutathione S-transferase 1: isoform D-like protein, partial [Leptotrombidium deliense]
>RWS22567.1 uncharacterized protein B4U80_10330, partial [Leptotrombidium deliense]
>RWS22566.1 angio-associated migratory cell protein-like protein [Leptotrombidium deliense]
>RWS22565.1 AGC family protein kinase-like protein, partial [Leptotrombidium deliense]
>RWS22564.1 SAM-dependent methyltransferase-like protein [Leptotrombidium deliense]
>RWS22563.1 cytochrome P450 2J6-like protein, partial [Leptotrombidium deliense]
>RWS22562.1 SH3 domain-binding glutamic acid-rich protein-like protein, partial [Leptotrombidium deliense]
>RWS22561.1 decaprenyl-diphosphate synthase subunit 2-like protein, partial [Leptotrombidium deliense]
>RWS22560.1 hypothetical protein B4U80_09604 [Leptotrombidium deliense]
>RWS22559.1 eukaryotic translation initiation factor 3 subunit J-like protein [Leptotrombidium deliense]
>RWS22558.1 spatacsin-like protein, partial [Leptotrombidium deliense]
>RWS22557.1 monocarboxylate transporter 10-like protein, partial [Leptotrombidium deliense]
>RWS22556.1 Mo25-like protein, partial [Leptotrombidium deliense]
>RWS22555.1 glucose dehydrogenase-like [FAD: quinone], partial [Leptotrombidium deliense]
>RWS22554.1 hypothetical protein B4U80_05226 [Leptotrombidium deliense]
>RWS22553.1 hypothetical protein B4U80_04625 [Leptotrombidium deliense]
>RWS22552.1 hypothetical protein B4U80_14019, partial [Leptotrombidium deliense]
>RWS22551.1 hypothetical protein B4U80_10572, partial [Leptotrombidium deliense]
>RWS22550.1 hypothetical protein B4U80_13534 [Leptotrombidium deliense]
>RWS22549.1 hypothetical protein B4U80_14020 [Leptotrombidium deliense]
>RWS22548.1 ABC transporter G family member 20-like protein [Leptotrombidium deliense]
>RWS22547.1 galactose-specific lectin nattectin-like protein [Leptotrombidium deliense]
>RWS22546.1 uroporphyrinogen-III synthase-like protein [Leptotrombidium deliense]
>RWS22545.1 LSM domain-containing protein 1-like protein [Leptotrombidium deliense]
>RWS22544.1 hypothetical protein B4U80_13535 [Leptotrombidium deliense]
>RWS22543.1 solute carrier family 12 member 4-like protein, partial [Leptotrombidium deliense]
>RWS22542.1 acetyl-coenzyme A transporter 1-like protein, partial [Leptotrombidium deliense]
>RWS22541.1 enhancer of mRNA-decapping protein 4-like protein, partial [Leptotrombidium deliense]
>RWS22540.1 hypothetical protein B4U80_08220, partial [Leptotrombidium deliense]
>RWS22539.1 hypothetical protein B4U80_13537 [Leptotrombidium deliense]
>RWS22538.1 hypothetical protein B4U80_05194 [Leptotrombidium deliense]
>RWS22537.1 Cathepsin L-like protein, partial [Leptotrombidium deliense]
>RWS22536.1 ubiquitin carboxyl-terminal hydrolase 34-like protein, partial [Leptotrombidium deliense]
>RWS22535.1 hypothetical protein B4U80_09137 [Leptotrombidium deliense]
>RWS22534.1 hypothetical protein B4U80_13538, partial [Leptotrombidium deliense]
>RWS22533.1 C-type mannose receptor 2-like protein [Leptotrombidium deliense]
>RWS22532.1 tRNA-dihydrouridine(20) synthase-like [NAD(P)+] [Leptotrombidium deliense]
>RWS22531.1 hypothetical protein B4U80_06802 [Leptotrombidium deliense]
>RWS22530.1 6-phosphogluconolactonase-like protein [Leptotrombidium deliense]
>RWS22529.1 hydroxysteroid dehydrogenase-like protein 3, partial [Leptotrombidium deliense]
>RWS22528.1 hydroxysteroid dehydrogenase-like protein 3 [Leptotrombidium deliense]
>RWS22527.1 ATP-citrate synthase-like protein [Leptotrombidium deliense]
>RWS22526.1 hypothetical protein B4U80_13540 [Leptotrombidium deliense]
>RWS22525.1 Down syndrome cell adhesion molecule-like protein, partial [Leptotrombidium deliense]
>RWS22524.1 Cubilin-like protein, partial [Leptotrombidium deliense]
>RWS22523.1 hypothetical protein B4U80_14023 [Leptotrombidium deliense]
>RWS22522.1 dimethylaniline monooxygenase [N-oxide-forming] 5-like protein [Leptotrombidium deliense]
>RWS22521.1 E3 ubiquitin-protein ligase MIB2-like protein [Leptotrombidium deliense]
>RWS22520.1 gastrula zinc finger protein XlCGF8.2DB-like protein [Leptotrombidium deliense]
>RWS22519.1 pseudouridine-5'-phosphatase-like isoform X1, partial [Leptotrombidium deliense]
>RWS22518.1 cubilin-like protein, partial [Leptotrombidium deliense]
>RWS22517.1 succinyl-CoA:3-ketoacid coenzyme A transferase 1-like protein, partial [Leptotrombidium deliense]
>RWS22516.1 3-oxoacyl-[acyl-carrier-protein] reductase FabG-like protein [Leptotrombidium deliense]
>RWS22515.1 dnaJ subfamily C member 11-like protein [Leptotrombidium deliense]
>RWS22514.1 nuclear cap-binding protein subunit 1-like protein [Leptotrombidium deliense]
>RWS22513.1 ileal sodium/bile acid cotransporter-like protein 3 [Leptotrombidium deliense]
>RWS22512.1 metalloprotease-like protein [Leptotrombidium deliense]
>RWS22511.1 abc transporter-like protein, partial [Leptotrombidium deliense]
>RWS22510.1 flotillin-2-like protein, partial [Leptotrombidium deliense]
>RWS22509.1 low-density lipoprotein receptor-like protein [Leptotrombidium deliense]
>RWS22508.1 hypothetical protein B4U80_13545 [Leptotrombidium deliense]
>RWS22507.1 homeobox protein Nkx-6.2-like protein [Leptotrombidium deliense]
>RWS22506.1 hypothetical protein B4U80_10974 [Leptotrombidium deliense]
>RWS22505.1 putative 18S rRNA (guanine-N(7))-methyltransferase-like isoform X1 [Leptotrombidium deliense]
>RWS22504.1 hypothetical protein B4U80_13546, partial [Leptotrombidium deliense]
>RWS22503.1 serpin B4-like protein, partial [Leptotrombidium deliense]
>RWS22502.1 hypothetical protein B4U80_06440, partial [Leptotrombidium deliense]
>RWS22501.1 hypothetical protein B4U80_13548 [Leptotrombidium deliense]
>RWS22500.1 hypothetical protein B4U80_10116, partial [Leptotrombidium deliense]
>RWS22499.1 hypothetical protein B4U80_14026 [Leptotrombidium deliense]
>RWS22498.1 hypothetical protein B4U80_13549 [Leptotrombidium deliense]
>RWS22497.1 uncharacterized protein B4U80_05301, partial [Leptotrombidium deliense]
>RWS22496.1 Terpene synthase: metal-binding protein-like protein [Leptotrombidium deliense]
>RWS22495.1 hypothetical protein B4U80_00603 [Leptotrombidium deliense]
>RWS22494.1 hypothetical protein B4U80_00604, partial [Leptotrombidium deliense]
>RWS22493.1 uncharacterized protein B4U80_00605, partial [Leptotrombidium deliense]
>RWS22492.1 3-oxoacyl-(acyl-carrier-protein) reductase-like protein [Leptotrombidium deliense]
>RWS22491.1 hypothetical protein B4U80_13551 [Leptotrombidium deliense]
>RWS22490.1 solute carrier organic anion transporter family member 4C1-like protein, partial [Leptotrombidium deliense]
>RWS22489.1 histone acetyltransferase p300-like protein, partial [Leptotrombidium deliense]
>RWS22488.1 fatty acid synthase-like protein, partial [Leptotrombidium deliense]
>RWS22487.1 anoctamin-7-like protein, partial [Leptotrombidium deliense]
>RWS22486.1 sodium-coupled monocarboxylate transporter 1-like protein 2, partial [Leptotrombidium deliense]
>RWS22485.1 GATA-binding factor 5-B-like protein [Leptotrombidium deliense]
>RWS22484.1 sodium-dependent glucose transporter 1-like protein [Leptotrombidium deliense]
>RWS22483.1 deoxyuridine 5'-triphosphate nucleotidohydrolase-like protein [Leptotrombidium deliense]
>RWS22482.1 putative ATP-dependent RNA helicase DHX37-like protein, partial [Leptotrombidium deliense]
>RWS22481.1 putative multidrug resistance-associated protein lethal(2)03659-like protein, partial [Leptotrombidium deliense]
>RWS22480.1 U6 snRNA-associated Sm-like protein LSm2 [Leptotrombidium deliense]
>RWS22479.1 hydroxysteroid dehydrogenase-like protein 5 [Leptotrombidium deliense]
>RWS22478.1 remodeling and spacing factor 1-like isoform X2, partial [Leptotrombidium deliense]
>RWS22477.1 Cysteine and glycine-rich protein 2-like protein, partial [Leptotrombidium deliense]
>RWS22476.1 beta-ketoacyl-ACP reductase-like protein [Leptotrombidium deliense]
>RWS22475.1 fizzy-related protein-like protein, partial [Leptotrombidium deliense]
>RWS22474.1 hypothetical protein B4U80_14029, partial [Leptotrombidium deliense]
>RWS22473.1 leucine-rich repeat protein SHOC-2-like isoform X2 [Leptotrombidium deliense]
>RWS22472.1 oxidoreductase-like protein [Leptotrombidium deliense]
>RWS22471.1 hypothetical protein B4U80_13553, partial [Leptotrombidium deliense]
>RWS22470.1 discs large protein-like protein [Leptotrombidium deliense]
>RWS22469.1 BTB/POZ domain-containing protein 9-like protein, partial [Leptotrombidium deliense]
>RWS22468.1 hypothetical protein B4U80_02677 [Leptotrombidium deliense]
>RWS22467.1 Pt1-cadherin-like protein [Leptotrombidium deliense]
>RWS22466.1 RING finger domain containing protein-like protein [Leptotrombidium deliense]
>RWS22465.1 sarcolemmal membrane-associated protein-like isoform X1, partial [Leptotrombidium deliense]
>RWS22464.1 cytochrome P450 3A8-like protein [Leptotrombidium deliense]
>RWS22463.1 clustered mitochondria protein-like protein [Leptotrombidium deliense]
>RWS22462.1 voltage-gated sensitive sodium channel-like protein [Leptotrombidium deliense]
>RWS22461.1 epididymal secretory protein E1-like protein, partial [Leptotrombidium deliense]
>RWS22460.1 Dynamin-like protein, partial [Leptotrombidium deliense]
>RWS22459.1 Membrane metallo-endopeptidase-like 1, partial [Leptotrombidium deliense]
>RWS22458.1 endothelin-converting enzyme 1-like protein [Leptotrombidium deliense]
>RWS22457.1 hypothetical protein B4U80_02800 [Leptotrombidium deliense]
>RWS22456.1 hypothetical protein B4U80_02801 [Leptotrombidium deliense]
>RWS22455.1 hypothetical protein B4U80_09829, partial [Leptotrombidium deliense]
>RWS22454.1 regulator of nonsense transcripts-like protein, partial [Leptotrombidium deliense]
>RWS22453.1 sodium-dependent glucose transporter 1-like protein [Leptotrombidium deliense]
>RWS22452.1 hypothetical protein B4U80_13555 [Leptotrombidium deliense]
>RWS22451.1 achaete-scute 1a-like protein, partial [Leptotrombidium deliense]
>RWS22450.1 serine protease 27-like protein [Leptotrombidium deliense]
>RWS22449.1 late trypsin-like protein [Leptotrombidium deliense]
>RWS22448.1 hypothetical protein B4U80_13557 [Leptotrombidium deliense]
>RWS22447.1 scavenger receptor cysteine-rich protein-like protein [Leptotrombidium deliense]
>RWS22446.1 26S proteasome non-ATPase regulatory subunit 1-like protein, partial [Leptotrombidium deliense]
>RWS22445.1 hypothetical protein B4U80_14031 [Leptotrombidium deliense]
>RWS22444.1 Adult-specific rigid cuticular protein 15.5-like protein, partial [Leptotrombidium deliense]
>RWS22443.1 RxLR effector candidate protein-like protein, partial [Leptotrombidium deliense]
>RWS22442.1 glutamate-rich WD repeat-containing protein 1-like protein, partial [Leptotrombidium deliense]
>RWS22441.1 polyribonucleotide nucleotidyltransferase 1-like isoform X1 [Leptotrombidium deliense]
>RWS22440.1 hypothetical protein B4U80_01787 [Leptotrombidium deliense]
>RWS22439.1 pancreatic lipase-related protein 3-like isoform X2, partial [Leptotrombidium deliense]
>RWS22438.1 hypothetical protein B4U80_14032 [Leptotrombidium deliense]
>RWS22437.1 Endothelin-converting enzyme 2-like protein, partial [Leptotrombidium deliense]
>RWS22436.1 caveolin-like protein, partial [Leptotrombidium deliense]
>RWS22435.1 hypothetical protein B4U80_14034 [Leptotrombidium deliense]
>RWS22434.1 integrase core domain protein-like protein, partial [Leptotrombidium deliense]
>RWS22433.1 Coatomer subunit beta-like protein [Leptotrombidium deliense]
>RWS22432.1 hypothetical protein B4U80_10247 [Leptotrombidium deliense]
>RWS22431.1 hypothetical protein B4U80_00895, partial [Leptotrombidium deliense]
>RWS22430.1 heat shock protein 68-like protein, partial [Leptotrombidium deliense]
>RWS22429.1 transmembrane protease serine 11A-like protein [Leptotrombidium deliense]
>RWS22428.1 motile sperm domain-containing protein 2-like protein [Leptotrombidium deliense]
>RWS22427.1 BTB/POZ domain-containing protein 9-like protein [Leptotrombidium deliense]
>RWS22426.1 hypothetical protein B4U80_00370 [Leptotrombidium deliense]
>RWS22425.1 aldehyde dehydrogenase: dimeric NADP-preferring-like protein, partial [Leptotrombidium deliense]
>RWS22424.1 metabotropic glutamate receptor-like protein [Leptotrombidium deliense]
>RWS22423.1 cytochrome b5-like protein [Leptotrombidium deliense]
>RWS22422.1 enoyl-CoA delta isomerase 2-like protein [Leptotrombidium deliense]
>RWS22421.1 enoyl-CoA delta isomerase 2-like protein [Leptotrombidium deliense]
>RWS22420.1 hypothetical protein B4U80_13563 [Leptotrombidium deliense]
>RWS22419.1 hypothetical protein B4U80_05788 [Leptotrombidium deliense]
>RWS22418.1 Low affinity cationic amino acid transporter 2-like protein, partial [Leptotrombidium deliense]
>RWS22417.1 hypothetical protein B4U80_11378 [Leptotrombidium deliense]
>RWS22416.1 ras-related protein Ral-a-like protein [Leptotrombidium deliense]
>RWS22415.1 ryanodine receptor-like protein, partial [Leptotrombidium deliense]
>RWS22414.1 MFS-type transporter SLC18B1-like protein [Leptotrombidium deliense]
>RWS22413.1 sodium-coupled monocarboxylate transporter 1-like isoform X2, partial [Leptotrombidium deliense]
>RWS22412.1 hypothetical protein B4U80_07549 [Leptotrombidium deliense]
>RWS22411.1 nicotinamide riboside kinase 1-like protein [Leptotrombidium deliense]
>RWS22410.1 Cytochrome P450 4C1-like protein [Leptotrombidium deliense]
>RWS22409.1 short-chain dehydrogenease/reductase-like protein [Leptotrombidium deliense]
>RWS22408.1 hypothetical protein B4U80_13564 [Leptotrombidium deliense]
>RWS22407.1 Astacin-like metalloprotease toxin [Leptotrombidium deliense]
>RWS22406.1 hypothetical protein B4U80_14038 [Leptotrombidium deliense]
>RWS22405.1 MFS-type transporter SLC18B1-like protein, partial [Leptotrombidium deliense]
>RWS22404.1 Atlastin-1 family protein-like protein [Leptotrombidium deliense]
>RWS22403.1 dystroglycan-like protein [Leptotrombidium deliense]
>RWS22402.1 DNA excision repair protein ERCC-6-like protein, partial [Leptotrombidium deliense]
>RWS22401.1 ectonucleotide pyrophosphatase/phosphodiesterase family member 6-like isoform X1 [Leptotrombidium deliense]
>RWS22400.1 hypothetical protein B4U80_04035 [Leptotrombidium deliense]
>RWS22399.1 hypothetical protein B4U80_04036, partial [Leptotrombidium deliense]
>RWS22398.1 tachykinin-like peptides receptor 99D, partial [Leptotrombidium deliense]
>RWS22397.1 phospholipid scramblase 1-like protein [Leptotrombidium deliense]
>RWS22396.1 puromycin-sensitive aminopeptidase-like protein, partial [Leptotrombidium deliense]
>RWS22395.1 fukutin-related protein-like protein [Leptotrombidium deliense]
>RWS22394.1 Williams-Beuren syndrome chromosomal region 16 protein-like protein, partial [Leptotrombidium deliense]
>RWS22393.1 uncharacterized protein B4U80_02466 [Leptotrombidium deliense]
>RWS22392.1 hypothetical protein B4U80_02467 [Leptotrombidium deliense]
>RWS22391.1 26S proteasome non-ATPase regulatory subunit 14-like protein, partial [Leptotrombidium deliense]
>RWS22390.1 short-chain dehydrogenase-like protein, partial [Leptotrombidium deliense]
>RWS22389.1 plasminogen activator sPA-like protein, partial [Leptotrombidium deliense]
>RWS22388.1 hypothetical protein B4U80_03436 [Leptotrombidium deliense]
>RWS22387.1 sterol O-acyltransferase 1-like protein, partial [Leptotrombidium deliense]
>RWS22386.1 uncharacterized protein B4U80_11444 [Leptotrombidium deliense]
>RWS22385.1 hypothetical protein B4U80_14039 [Leptotrombidium deliense]
>RWS22384.1 hypothetical protein B4U80_02303, partial [Leptotrombidium deliense]
>RWS22383.1 Ornithine decarboxylase-like protein, partial [Leptotrombidium deliense]
>RWS22382.1 septin-2-like protein [Leptotrombidium deliense]
>RWS22381.1 hypothetical protein B4U80_14896 [Leptotrombidium deliense]
>RWS22380.1 low-density lipoprotein receptor-related protein 8-like protein, partial [Leptotrombidium deliense]
>RWS22379.1 uncharacterized protein B4U80_07789 [Leptotrombidium deliense]
>RWS22378.1 activating signal cointegrator 1 complex subunit 1-like protein [Leptotrombidium deliense]
>RWS22377.1 zinc finger C3H1 domain-containing protein-like protein [Leptotrombidium deliense]
>RWS22376.1 hypothetical protein B4U80_05474 [Leptotrombidium deliense]
>RWS22375.1 leukocyte elastase inhibitor-like protein [Leptotrombidium deliense]
>RWS22374.1 hypothetical protein B4U80_14040 [Leptotrombidium deliense]
>RWS22373.1 fibrillin-2-like isoform X12 [Leptotrombidium deliense]
>RWS22372.1 group 2 allergen Sui m 2-like protein [Leptotrombidium deliense]
>RWS22371.1 hypothetical protein B4U80_14042 [Leptotrombidium deliense]
>RWS22370.1 dnaJ subfamily C member 30-like protein [Leptotrombidium deliense]
>RWS22369.1 exostosin-1-like protein, partial [Leptotrombidium deliense]
>RWS22368.1 hypothetical protein B4U80_13567 [Leptotrombidium deliense]
>RWS22367.1 hypothetical protein B4U80_13568 [Leptotrombidium deliense]
>RWS22366.1 hypothetical protein B4U80_14043, partial [Leptotrombidium deliense]
>RWS22365.1 hypothetical protein B4U80_13569 [Leptotrombidium deliense]
>RWS22364.1 actin-like protein [Leptotrombidium deliense]
>RWS22363.1 actin-like protein, partial [Leptotrombidium deliense]
>RWS22362.1 B9 domain-containing protein 2-like protein, partial [Leptotrombidium deliense]
>RWS22361.1 piggyBac transposable element-derived protein 3-like protein [Leptotrombidium deliense]
>RWS22360.1 matrix metalloproteinase-14-like isoform X1 [Leptotrombidium deliense]
>RWS22359.1 Eukaryotic translation initiation factor 3 subunit B-like protein, partial [Leptotrombidium deliense]
>RWS22358.1 protein Skeletor: isoforms B/C-like protein, partial [Leptotrombidium deliense]
>RWS22357.1 hypothetical protein B4U80_13570, partial [Leptotrombidium deliense]
>RWS22356.1 heat shock protein Hsp70: cytosolic-like protein [Leptotrombidium deliense]
>RWS22355.1 macrophage mannose receptor 1-like isoform X2 [Leptotrombidium deliense]
>RWS22354.1 prefoldin subunit 3-like protein [Leptotrombidium deliense]
>RWS22353.1 queuine tRNA-ribosyltransferase subunit QTRTD1-like protein [Leptotrombidium deliense]
>RWS22352.1 Diphthine synthase-like protein [Leptotrombidium deliense]
>RWS22351.1 NAD kinase domain-containing protein 1-like protein, partial [Leptotrombidium deliense]
>RWS22350.1 katanin p60 ATPase-containing subunit A1-like protein [Leptotrombidium deliense]
>RWS22349.1 atlastin-3-like protein, partial [Leptotrombidium deliense]
>RWS22348.1 hypothetical protein B4U80_02584 [Leptotrombidium deliense]
>RWS22347.1 uncharacterized protein B4U80_14045 [Leptotrombidium deliense]
>RWS22346.1 galectin-8-like protein [Leptotrombidium deliense]
>RWS22345.1 UPF0609 protein C4orf27-like protein [Leptotrombidium deliense]
>RWS22344.1 hypothetical protein B4U80_14046 [Leptotrombidium deliense]
>RWS22343.1 uncharacterized protein B4U80_14897 [Leptotrombidium deliense]
>RWS22342.1 ABC transporter sub-family G-like protein 1, partial [Leptotrombidium deliense]
>RWS22341.1 hypothetical protein B4U80_13572, partial [Leptotrombidium deliense]
>RWS22340.1 nicotinic acetylcholine receptor alpha4 subunit-like protein [Leptotrombidium deliense]
>RWS22339.1 sorbitol dehydrogenase-like protein [Leptotrombidium deliense]
>RWS22338.1 Negative elongation factor E-like protein [Leptotrombidium deliense]
>RWS22337.1 neuropeptide FF receptor 2-like protein, partial [Leptotrombidium deliense]
>RWS22336.1 hypothetical protein B4U80_02001, partial [Leptotrombidium deliense]
>RWS22335.1 hypothetical protein B4U80_13573 [Leptotrombidium deliense]
>RWS22334.1 rRNA processing protein RRP7-like protein [Leptotrombidium deliense]
>RWS22333.1 hypothetical protein B4U80_03828, partial [Leptotrombidium deliense]
>RWS22332.1 40S ribosomal protein S27A-like protein [Leptotrombidium deliense]
>RWS22331.1 spermine synthase-like isoform X1 [Leptotrombidium deliense]
>RWS22330.1 serine/threonine-protein phosphatase 2A activator-like protein, partial [Leptotrombidium deliense]
>RWS22329.1 nicastrin-like isoform X1, partial [Leptotrombidium deliense]
>RWS22328.1 E3 ubiquitin-protein ligase RNF167-like isoform X1 [Leptotrombidium deliense]
>RWS22327.1 hypothetical protein B4U80_13574, partial [Leptotrombidium deliense]
>RWS22326.1 fatty-acid amide hydrolase 2-B-like protein, partial [Leptotrombidium deliense]
>RWS22325.1 reverse transcriptase-like protein [Leptotrombidium deliense]
>RWS22324.1 low affinity immunoglobulin epsilon Fc receptor-like isoform X3 [Leptotrombidium deliense]
>RWS22323.1 basement membrane-specific heparan sulfate proteoglycan core protein-like isoform X5, partial [Leptotrombidium deliense]
>RWS22322.1 zinc finger protein 658B-like protein, partial [Leptotrombidium deliense]
>RWS22321.1 hypothetical protein B4U80_14899 [Leptotrombidium deliense]
>RWS22320.1 alkaline phosphatase-like protein, partial [Leptotrombidium deliense]
>RWS22319.1 small nuclear ribonucleoprotein Sm D3-like protein [Leptotrombidium deliense]
>RWS22318.1 hypothetical protein B4U80_13576 [Leptotrombidium deliense]
>RWS22317.1 baculoviral IAP repeat-containing protein 3-like isoform X2 [Leptotrombidium deliense]
>RWS22316.1 baculoviral IAP repeat-containing protein 1-like isoform X1 [Leptotrombidium deliense]
>RWS22315.1 DNA polymerase delta catalytic subunit-like protein, partial [Leptotrombidium deliense]
>RWS22314.1 hypothetical protein B4U80_06300 [Leptotrombidium deliense]
>RWS22313.1 Trypsin-1-like protein [Leptotrombidium deliense]
>RWS22312.1 P2X purinoceptor 4-like protein, partial [Leptotrombidium deliense]
>RWS22311.1 Mediator of RNA polymerase II transcription subunit 13-like protein, partial [Leptotrombidium deliense]
>RWS22310.1 hypothetical protein B4U80_01386, partial [Leptotrombidium deliense]
>RWS22309.1 fumarate hydratase-like protein [Leptotrombidium deliense]
>RWS22308.1 astacin-like metalloendopeptidase [Leptotrombidium deliense]
>RWS22307.1 N-acetylmuramic acid 6-phosphate etherase-like protein, partial [Leptotrombidium deliense]
>RWS22306.1 E3 ubiquitin-protein ligase arih1-like isoform X1 [Leptotrombidium deliense]
>RWS22305.1 dynamin-2-like protein, partial [Leptotrombidium deliense]
>RWS22304.1 dynamin-1-like isoform X14 [Leptotrombidium deliense]
>RWS22303.1 DNA repair protein REV1-like protein, partial [Leptotrombidium deliense]
>RWS22302.1 Serine carboxypeptidase S28-like protein [Leptotrombidium deliense]
>RWS22301.1 WD repeat-containing protein 55-like protein, partial [Leptotrombidium deliense]
>RWS22300.1 latrophilin Cirl-like protein, partial [Leptotrombidium deliense]
>RWS22299.1 RNA polymerase II subunit A C-terminal domain phosphatase SSU72-like protein [Leptotrombidium deliense]
>RWS22298.1 ankyrin repeat protein-like protein, partial [Leptotrombidium deliense]
>RWS22297.1 hypothetical protein B4U80_14900 [Leptotrombidium deliense]
>RWS22296.1 retroviral aspartyl protease family protein-like protein, partial [Leptotrombidium deliense]
>RWS22295.1 uncharacterized protein B4U80_03460 [Leptotrombidium deliense]
>RWS22294.1 hypothetical protein B4U80_02836, partial [Leptotrombidium deliense]
>RWS22293.1 hypothetical protein B4U80_02835 [Leptotrombidium deliense]
>RWS22292.1 hypothetical protein B4U80_11656, partial [Leptotrombidium deliense]
>RWS22291.1 tick legumain-like protein, partial [Leptotrombidium deliense]
>RWS22290.1 alpha-mannosidase 2-like protein, partial [Leptotrombidium deliense]
>RWS22289.1 Cytochrome P450 18a1-like protein, partial [Leptotrombidium deliense]
>RWS22288.1 Motile sperm domain-containing protein 2-like protein, partial [Leptotrombidium deliense]
>RWS22287.1 ATP-dependent RNA helicase DDX51-like protein, partial [Leptotrombidium deliense]
>RWS22286.1 hypothetical protein B4U80_11659, partial [Leptotrombidium deliense]
>RWS22285.1 FAD-linked oxidase-like protein [Leptotrombidium deliense]
>RWS22284.1 GABA receptor subunit B2-like protein, partial [Leptotrombidium deliense]
>RWS22283.1 hypothetical protein B4U80_06044 [Leptotrombidium deliense]
>RWS22282.1 hypothetical protein B4U80_05835 [Leptotrombidium deliense]
>RWS22281.1 cysteine-rich PDZ-binding protein-like isoform X1 [Leptotrombidium deliense]
>RWS22280.1 Nuclease-sensitive element-binding protein 1-like protein [Leptotrombidium deliense]
>RWS22279.1 map/microtubule affinity-regulating kinase 2:4-like protein, partial [Leptotrombidium deliense]
>RWS22278.1 heat shock protein:-like protein [Leptotrombidium deliense]
>RWS22277.1 heat shock protein Hsp70d-like protein [Leptotrombidium deliense]
>RWS22276.1 putative carboxypeptidase PM20D1-like protein, partial [Leptotrombidium deliense]
>RWS22275.1 zinc finger HIT domain-containing protein 1-like protein [Leptotrombidium deliense]
>RWS22274.1 general transcription factor IIH subunit 5-like protein [Leptotrombidium deliense]
>RWS22273.1 endoplasmic reticulum-Golgi intermediate compartment protein 3-like protein [Leptotrombidium deliense]
>RWS22272.1 transmembrane protein 199-like protein [Leptotrombidium deliense]
>RWS22271.1 uncharacterized protein B4U80_10711, partial [Leptotrombidium deliense]
>RWS22270.1 uncharacterized protein B4U80_01242, partial [Leptotrombidium deliense]
>RWS22269.1 TATA-box-binding protein (TATA-box factor)-like protein [Leptotrombidium deliense]
>RWS22268.1 E3 ubiquitin-protein ligase RNF220-like protein [Leptotrombidium deliense]
>RWS22267.1 oplophorus-luciferin 2-monooxygenase non-catalytic subunit-like protein [Leptotrombidium deliense]
>RWS22266.1 Spaetzle-like protein 4, partial [Leptotrombidium deliense]
>RWS22265.1 hypothetical protein B4U80_00248, partial [Leptotrombidium deliense]
>RWS22264.1 large neutral amino acids transporter small subunit 2-like protein [Leptotrombidium deliense]
>RWS22263.1 MAM and LDL-receptor class A domain-containing protein 1-like protein, partial [Leptotrombidium deliense]
>RWS22262.1 cytochrome P450 3A24-like protein, partial [Leptotrombidium deliense]
>RWS22261.1 piggyBac transposable element-derived protein 3-like protein [Leptotrombidium deliense]
>RWS22260.1 low-density lipoprotein receptor-like protein [Leptotrombidium deliense]
>RWS22259.1 Clec4g protein-like protein, partial [Leptotrombidium deliense]
>RWS22258.1 soma ferritin-like protein [Leptotrombidium deliense]
>RWS22257.1 hypothetical protein B4U80_14049, partial [Leptotrombidium deliense]
>RWS22256.1 somatostatin receptor type 2-like protein [Leptotrombidium deliense]
>RWS22255.1 serine/threonine-protein kinase ICK-like protein, partial [Leptotrombidium deliense]
>RWS22254.1 zinc finger protein 596-like protein [Leptotrombidium deliense]
>RWS22253.1 hypothetical protein B4U80_14051, partial [Leptotrombidium deliense]
>RWS22252.1 Serine/threonine-protein kinase 32B-like protein [Leptotrombidium deliense]
>RWS22251.1 innexin-like protein [Leptotrombidium deliense]
>RWS22250.1 metabotropic glutamate receptor B precursor-like protein, partial [Leptotrombidium deliense]
>RWS22249.1 hypothetical protein B4U80_07380 [Leptotrombidium deliense]
>RWS22248.1 GDP-fucose protein O-fucosyltransferase 1-like protein, partial [Leptotrombidium deliense]
>RWS22247.1 motile sperm domain-containing protein 2-like protein [Leptotrombidium deliense]
>RWS22246.1 ribosomal protein S6 kinase delta-1-like protein, partial [Leptotrombidium deliense]
>RWS22245.1 sodium-dependent glucose transporter 1-like protein [Leptotrombidium deliense]
>RWS22244.1 sodium-coupled monocarboxylate transporter 2-like protein [Leptotrombidium deliense]
>RWS22243.1 Solute carrier family 43 member 3-like protein, partial [Leptotrombidium deliense]
>RWS22242.1 hypothetical protein B4U80_11665 [Leptotrombidium deliense]
>RWS22241.1 low-density lipoprotein receptor-related protein 1B-like protein [Leptotrombidium deliense]
>RWS22240.1 hypothetical protein B4U80_11666 [Leptotrombidium deliense]
>RWS22239.1 hypothetical protein B4U80_14053 [Leptotrombidium deliense]
>RWS22238.1 sidestep protein-like protein [Leptotrombidium deliense]
>RWS22237.1 VM23-like protein [Leptotrombidium deliense]
>RWS22236.1 sodium-dependent glucose transporter 1-like protein [Leptotrombidium deliense]
>RWS22235.1 NACHT domain- and WD repeat-containing protein 1-like protein, partial [Leptotrombidium deliense]
>RWS22234.1 carboxypeptidase B-like protein, partial [Leptotrombidium deliense]
>RWS22233.1 macrophage mannose receptor 1-like protein [Leptotrombidium deliense]
>RWS22232.1 hypothetical protein B4U80_01031 [Leptotrombidium deliense]
>RWS22231.1 clotting factor B-like isoform X1, partial [Leptotrombidium deliense]
>RWS22230.1 ubiquitin-associated domain-containing protein 1-like isoform X1, partial [Leptotrombidium deliense]
>RWS22229.1 aldose reductase-like protein [Leptotrombidium deliense]
>RWS22228.1 FAD-linked sulfhydryl oxidase ALR-like protein [Leptotrombidium deliense]
>RWS22227.1 BET1-like protein [Leptotrombidium deliense]
>RWS22226.1 coiled-coil domain-containing protein 93-like protein [Leptotrombidium deliense]
>RWS22225.1 pleckstriny domain-containing family J member 1-like protein [Leptotrombidium deliense]
>RWS22224.1 hypothetical protein B4U80_11670 [Leptotrombidium deliense]
>RWS22223.1 hypothetical protein B4U80_11583, partial [Leptotrombidium deliense]
>RWS22222.1 fatty-acid amide hydrolase 2-like protein, partial [Leptotrombidium deliense]
>RWS22221.1 Retroviral envelope protein containing protein-like protein [Leptotrombidium deliense]
>RWS22220.1 igE-binding protein-like protein, partial [Leptotrombidium deliense]
>RWS22219.1 protein smg8-like protein, partial [Leptotrombidium deliense]
>RWS22218.1 uncharacterized protein B4U80_11673 [Leptotrombidium deliense]
>RWS22217.1 feline leukemia virus subgroup C receptor-related protein 2-like protein, partial [Leptotrombidium deliense]
>RWS22216.1 ladderlectin-like isoform X3, partial [Leptotrombidium deliense]
>RWS22215.1 ectonucleotide pyrophosphatase/phosphodiesterase family member 6-like isoform X4, partial [Leptotrombidium deliense]
>RWS22214.1 hypothetical protein B4U80_11674 [Leptotrombidium deliense]
>RWS22213.1 dual specificity protein phosphatase 14-like protein [Leptotrombidium deliense]
>RWS22212.1 low affinity immunoglobulin epsilon Fc receptor-like protein [Leptotrombidium deliense]
>RWS22211.1 glycosyl hydrolase family 32-like protein [Leptotrombidium deliense]
>RWS22210.1 pol polyprotein-like protein, partial [Leptotrombidium deliense]
>RWS22209.1 sodium-dependent glucose transporter 1A-like protein [Leptotrombidium deliense]
>RWS22208.1 putative G-protein coupled receptor-like protein, partial [Leptotrombidium deliense]
>RWS22207.1 T-cell immunomodulatory protein-like protein [Leptotrombidium deliense]
>RWS22206.1 hypothetical protein B4U80_02533 [Leptotrombidium deliense]
>RWS22205.1 macrophage migration inhibitory factor 1-like protein [Leptotrombidium deliense]
>RWS22204.1 nicotinic acetylcholine receptor subunit beta3-like protein, partial [Leptotrombidium deliense]
>RWS22203.1 epidermal retinol dehydrogenase 2-like protein [Leptotrombidium deliense]
>RWS22202.1 E3 ubiquitin-protein ligase RNF8-like protein [Leptotrombidium deliense]
>RWS22201.1 clathrin heavy chain-like protein [Leptotrombidium deliense]
>RWS22200.1 hypothetical protein B4U80_11678 [Leptotrombidium deliense]
>RWS22199.1 cleavage and polyadenylation specificity factor subunit 4-like protein, partial [Leptotrombidium deliense]
>RWS22198.1 putative tRNA N6-adenosine threonylcarbamoyltransferase-like protein [Leptotrombidium deliense]
>RWS22197.1 hypothetical protein B4U80_08278 [Leptotrombidium deliense]
>RWS22196.1 hypothetical protein B4U80_14058, partial [Leptotrombidium deliense]
>RWS22195.1 hypothetical protein B4U80_11679, partial [Leptotrombidium deliense]
>RWS22194.1 ABC transporter sub-family G-like protein 1 [Leptotrombidium deliense]
>RWS22193.1 Terpene synthase metal-binding domain-containing protein-like protein [Leptotrombidium deliense]
>RWS22192.1 adaptin ear-binding coat-associated protein 1-like protein [Leptotrombidium deliense]
>RWS22191.1 uncharacterized protein B4U80_11681, partial [Leptotrombidium deliense]
>RWS22190.1 hypothetical protein B4U80_06428 [Leptotrombidium deliense]
>RWS22189.1 SUN domain-containing protein 1-like protein [Leptotrombidium deliense]
>RWS22188.1 sphingomyelinase D-like protein [Leptotrombidium deliense]
>RWS22187.1 hypothetical protein B4U80_11682, partial [Leptotrombidium deliense]
>RWS22186.1 hypothetical protein B4U80_14059, partial [Leptotrombidium deliense]
>RWS22185.1 hypothetical protein B4U80_11683 [Leptotrombidium deliense]
>RWS22184.1 calbindin-32-like protein [Leptotrombidium deliense]
>RWS22183.1 endoplasmic reticulum-Golgi intermediate compartment protein 2-like protein [Leptotrombidium deliense]
>RWS22182.1 lysosomal acid phosphatase-like protein 3 [Leptotrombidium deliense]
>RWS22181.1 transformation/transcription domain-associated protein-like protein, partial [Leptotrombidium deliense]
>RWS22180.1 pancreatic triacylglycerol lipase-like protein, partial [Leptotrombidium deliense]
>RWS22179.1 3-oxoacyl-[acyl-carrier-protein] reductase FabG-like protein [Leptotrombidium deliense]
>RWS22178.1 hypothetical protein B4U80_14060 [Leptotrombidium deliense]
>RWS22177.1 RNA pseudouridylate synthase domain-containing protein 2-like protein, partial [Leptotrombidium deliense]
>RWS22176.1 peptidase family M13-like protein [Leptotrombidium deliense]
>RWS22175.1 pol polyprotein-like protein, partial [Leptotrombidium deliense]
>RWS22174.1 hypothetical protein B4U80_11686 [Leptotrombidium deliense]
>RWS22173.1 hypothetical protein B4U80_11687 [Leptotrombidium deliense]
>RWS22172.1 hypothetical protein B4U80_11688 [Leptotrombidium deliense]
>RWS22171.1 hypothetical protein B4U80_06665 [Leptotrombidium deliense]
>RWS22170.1 hypothetical protein B4U80_03579, partial [Leptotrombidium deliense]
>RWS22169.1 17-beta-hydroxysteroid dehydrogenase type 6-like protein [Leptotrombidium deliense]
>RWS22168.1 hypothetical protein B4U80_04108, partial [Leptotrombidium deliense]
>RWS22167.1 glucose 1-dehydrogenase-like protein [Leptotrombidium deliense]
>RWS22166.1 ankyrin repeat domain containing protein 35-like protein [Leptotrombidium deliense]
>RWS22165.1 hypothetical protein B4U80_14062 [Leptotrombidium deliense]
>RWS22164.1 glycoprotein 3-alpha-L-fucosyltransferase A-like protein, partial [Leptotrombidium deliense]
>RWS22163.1 Ras-related protein RabO-like protein, partial [Leptotrombidium deliense]
>RWS22162.1 caspase-1-like protein, partial [Leptotrombidium deliense]
>RWS22161.1 endothelin-converting enzyme 1-like protein, partial [Leptotrombidium deliense]
>RWS22160.1 hypothetical protein B4U80_11300 [Leptotrombidium deliense]
>RWS22159.1 ADP-ribosylation factor-related protein 1-like protein, partial [Leptotrombidium deliense]
>RWS22158.1 uncharacterized protein B4U80_10316 [Leptotrombidium deliense]
>RWS22157.1 twitchin-like protein, partial [Leptotrombidium deliense]
>RWS22156.1 hypothetical protein B4U80_11693 [Leptotrombidium deliense]
>RWS22155.1 fatty-acid amide hydrolase 2-like isoform X1 [Leptotrombidium deliense]
>RWS22154.1 fibrillin-1-like protein, partial [Leptotrombidium deliense]
>RWS22153.1 V-type proton ATPase 16 kDa proteolipid subunit-like protein [Leptotrombidium deliense]
>RWS22152.1 Relaxin receptor 1-like protein, partial [Leptotrombidium deliense]
>RWS22151.1 macrophage mannose receptor 1-like protein, partial [Leptotrombidium deliense]
>RWS22150.1 glycoprotein-N-acetylgalactosamine 3-beta-galactosyltransferase 1-like protein, partial [Leptotrombidium deliense]
>RWS22149.1 vesicle transport protein USE1-like protein [Leptotrombidium deliense]
>RWS22148.1 hypothetical protein B4U80_05978, partial [Leptotrombidium deliense]
>RWS22147.1 reverse transcriptase-like protein, partial [Leptotrombidium deliense]
>RWS22146.1 glutamate receptor ionotropic: kainate 2-like protein, partial [Leptotrombidium deliense]
>RWS22145.1 phosphatidate cytidylyltransferase-like protein [Leptotrombidium deliense]
>RWS22144.1 galectin 4-like protein transcript variant [Leptotrombidium deliense]
>RWS22143.1 hypothetical protein B4U80_08142 [Leptotrombidium deliense]
>RWS22142.1 Astacin-like metalloendopeptidase [Leptotrombidium deliense]
>RWS22141.1 Fasciclin-2-like protein, partial [Leptotrombidium deliense]
>RWS22140.1 aldehyde dehydrogenase: dimeric NADP-preferring-like isoform X2 [Leptotrombidium deliense]
>RWS22139.1 hypothetical protein B4U80_10918, partial [Leptotrombidium deliense]
>RWS22138.1 protein white-like isoform X1, partial [Leptotrombidium deliense]
>RWS22137.1 hypothetical protein B4U80_11697 [Leptotrombidium deliense]
>RWS22136.1 Terpene synthase metal-binding domain protein-like protein [Leptotrombidium deliense]
>RWS22135.1 piwi-like protein 1, partial [Leptotrombidium deliense]
>RWS22134.1 Prostatic acid phosphatase precursor-like protein, partial [Leptotrombidium deliense]
>RWS22133.1 3-alpha(or 20-beta)-hydroxysteroid dehydrogenase-like protein, partial [Leptotrombidium deliense]
>RWS22132.1 S-adenosylmethionine synthase-like protein, partial [Leptotrombidium deliense]
>RWS22131.1 UBX domain-containing protein 6-like protein, partial [Leptotrombidium deliense]
>RWS22130.1 hypothetical protein B4U80_10186, partial [Leptotrombidium deliense]
>RWS22129.1 zinc finger protein 260-like protein, partial [Leptotrombidium deliense]
>RWS22128.1 hypothetical protein B4U80_10883 [Leptotrombidium deliense]
>RWS22127.1 putative protein S-acyltransferase 23-like protein [Leptotrombidium deliense]
>RWS22126.1 hypothetical protein B4U80_14903, partial [Leptotrombidium deliense]
>RWS22125.1 glutamate receptor 1-like protein [Leptotrombidium deliense]
>RWS22124.1 pol polyprotein-like protein, partial [Leptotrombidium deliense]
>RWS22123.1 calpain-C-like isoform X2, partial [Leptotrombidium deliense]
>RWS22122.1 carbonic anhydrase 9-like isoform X2, partial [Leptotrombidium deliense]
>RWS22121.1 semaphorin-1A-like protein, partial [Leptotrombidium deliense]
>RWS22120.1 myogenic factor 6-like protein, partial [Leptotrombidium deliense]
>RWS22119.1 hypothetical protein B4U80_11703 [Leptotrombidium deliense]
>RWS22118.1 cytochrome P450 2J6-like protein, partial [Leptotrombidium deliense]
>RWS22117.1 dimethylaniline monooxygenase [N-oxide-forming] 5-like protein, partial [Leptotrombidium deliense]
>RWS22116.1 proteinase T-like protein [Leptotrombidium deliense]
>RWS22115.1 Apical endosomal glycoprotein-like protein, partial [Leptotrombidium deliense]
>RWS22114.1 neuroglian-like protein, partial [Leptotrombidium deliense]
>RWS22113.1 5-formyltetrahydrofolate cyclo-ligase-like protein [Leptotrombidium deliense]
>RWS22112.1 motile sperm domain-containing protein 2-like protein, partial [Leptotrombidium deliense]
>RWS22111.1 EamA-like protein 5 [Leptotrombidium deliense]
>RWS22110.1 organic cation transporter protein-like protein, partial [Leptotrombidium deliense]
>RWS22109.1 hypothetical protein B4U80_10716 [Leptotrombidium deliense]
>RWS22108.1 hypothetical protein B4U80_11706, partial [Leptotrombidium deliense]
>RWS22107.1 tigger transposable element derived 6-like protein [Leptotrombidium deliense]
>RWS22106.1 proteinase T-like protein [Leptotrombidium deliense]
>RWS22105.1 hypothetical protein B4U80_14067 [Leptotrombidium deliense]
>RWS22104.1 transmembrane protease serine 2-like protein, partial [Leptotrombidium deliense]
>RWS22103.1 uncharacterized protein B4U80_01638 [Leptotrombidium deliense]
>RWS22102.1 DNA-directed RNA polymerases I: II: and III subunit RPABC4-like protein [Leptotrombidium deliense]
>RWS22101.1 exocyst complex component 3-like protein [Leptotrombidium deliense]
>RWS22100.1 hydroxyacyl-coenzyme A dehydrogenase-like protein [Leptotrombidium deliense]
>RWS22099.1 hypothetical protein B4U80_05313, partial [Leptotrombidium deliense]
>RWS22098.1 ubiquitin-conjugating enzyme E2 J1-like protein [Leptotrombidium deliense]
>RWS22097.1 general transcription factor IIE subunit 2-like protein, partial [Leptotrombidium deliense]
>RWS22096.1 60S ribosomal protein L30-like protein [Leptotrombidium deliense]
>RWS22095.1 cystathionine gamma-lyase-like protein [Leptotrombidium deliense]
>RWS22094.1 spermatid-specific heat shock protein 70-like protein [Leptotrombidium deliense]
>RWS22093.1 hypothetical protein B4U80_11708 [Leptotrombidium deliense]
>RWS22092.1 T-complex protein 1 subunit delta-like protein [Leptotrombidium deliense]
>RWS22091.1 DGAT2-like protein [Leptotrombidium deliense]
>RWS22090.1 bifunctional lycopene cyclase/phytoene synthase-like isoform X2, partial [Leptotrombidium deliense]
>RWS22089.1 ylp motif-containing protein 1-like protein, partial [Leptotrombidium deliense]
>RWS22088.1 dimethylaniline monooxygenase [N-oxide-forming] 5-like protein, partial [Leptotrombidium deliense]
>RWS22087.1 rna-directed dna polymerase from mobile element jockey-like protein, partial [Leptotrombidium deliense]
>RWS22086.1 serine proteinase stubble-like protein [Leptotrombidium deliense]
>RWS22085.1 MPN domain-containing protein-like protein, partial [Leptotrombidium deliense]
>RWS22084.1 Sulfotransferase 1C2A-like protein [Leptotrombidium deliense]
>RWS22083.1 hypothetical protein B4U80_09483, partial [Leptotrombidium deliense]
>RWS22082.1 putative N(4)-(beta-N-acetylglucosaminyl)-L-asparaginase-like protein [Leptotrombidium deliense]
>RWS22081.1 uncharacterized protein B4U80_06518 [Leptotrombidium deliense]
>RWS22080.1 hypothetical protein B4U80_11709 [Leptotrombidium deliense]
>RWS22079.1 CTP synthase 1-like isoform X1, partial [Leptotrombidium deliense]
>RWS22078.1 hypothetical protein B4U80_11710 [Leptotrombidium deliense]
>RWS22077.1 Retrovirus-related Pol polyprotein from transposon-like protein [Leptotrombidium deliense]
>RWS22076.1 hypothetical protein B4U80_14068 [Leptotrombidium deliense]
>RWS22075.1 proteasome subunit beta type-3-like protein [Leptotrombidium deliense]
>RWS22074.1 hypothetical protein B4U80_01402, partial [Leptotrombidium deliense]
>RWS22073.1 hypothetical protein B4U80_11297 [Leptotrombidium deliense]
>RWS22072.1 Plasma kallikrein-like protein [Leptotrombidium deliense]
>RWS22071.1 cd63-like protein [Leptotrombidium deliense]
>RWS22070.1 zinc finger protein 570-like protein [Leptotrombidium deliense]
>RWS22069.1 sodium- and chloride-dependent neutral and basic amino acid transporter B(0+)-like protein [Leptotrombidium deliense]
>RWS22068.1 baculoviral IAP repeat-containing protein 2-like protein [Leptotrombidium deliense]
>RWS22067.1 plasma membrane calcium-transporting ATPase 2-like protein, partial [Leptotrombidium deliense]
>RWS22066.1 hypothetical protein B4U80_01134 [Leptotrombidium deliense]
>RWS22065.1 DNA-3-methyladenine glycosylase-like protein [Leptotrombidium deliense]
>RWS22064.1 caspase-3-like protein, partial [Leptotrombidium deliense]
>RWS22063.1 hypothetical protein B4U80_11712, partial [Leptotrombidium deliense]
>RWS22062.1 putative ubiquitin conjugating enzyme E2-like protein [Leptotrombidium deliense]
>RWS22061.1 uncharacterized protein B4U80_06769 [Leptotrombidium deliense]
>RWS22060.1 hypothetical protein B4U80_02714, partial [Leptotrombidium deliense]
>RWS22059.1 Low affinity immunoglobulin epsilon Fc receptor-like protein, partial [Leptotrombidium deliense]
>RWS22058.1 CD36-like protein 5, partial [Leptotrombidium deliense]
>RWS22057.1 proto-oncogene tyrosine-protein kinase ROS-like isoform X1, partial [Leptotrombidium deliense]
>RWS22056.1 uncharacterized protein B4U80_11713, partial [Leptotrombidium deliense]
>RWS22055.1 sodium-dependent multivitamin transporter-like isoform X2, partial [Leptotrombidium deliense]
>RWS22054.1 voltage-dependent calcium channel subunit alpha-2/delta-3-like protein, partial [Leptotrombidium deliense]
>RWS22053.1 estrogen sulfotransferase-like protein [Leptotrombidium deliense]
>RWS22052.1 Cubilin-like protein, partial [Leptotrombidium deliense]
>RWS22051.1 gag-pol fusion protein-like protein, partial [Leptotrombidium deliense]
>RWS22050.1 minor histocompatibility protein HA-1-like protein, partial [Leptotrombidium deliense]
>RWS22049.1 hypothetical protein B4U80_03729 [Leptotrombidium deliense]
>RWS22048.1 hypothetical protein B4U80_11715 [Leptotrombidium deliense]
>RWS22047.1 ankyrin repeat domain containing protein 26-like protein, partial [Leptotrombidium deliense]
>RWS22046.1 uncharacterized protein B4U80_06254 [Leptotrombidium deliense]
>RWS22045.1 dehydrodolichyl diphosphate synthase (dedol-pp synthase)-like protein [Leptotrombidium deliense]
>RWS22044.1 potassium-dependent sodium-calcium exchanger-like protein 3 [Leptotrombidium deliense]
>RWS22043.1 bifunctional GPPS/FPPS isoprenyl diphosphate synthase precursor-like protein, partial [Leptotrombidium deliense]
>RWS22042.1 integrase core domain protein-like protein, partial [Leptotrombidium deliense]
>RWS22041.1 hypothetical protein B4U80_11717 [Leptotrombidium deliense]
>RWS22040.1 ABC transporter: subfamily ABCB/MDR-like protein, partial [Leptotrombidium deliense]
>RWS22039.1 RNA polymerase-associated protein CTR9-like protein, partial [Leptotrombidium deliense]
>RWS22038.1 D-beta-hydroxybutyrate dehydrogenase-like protein [Leptotrombidium deliense]
>RWS22037.1 Long-chain fatty acid transport protein 1-like protein, partial [Leptotrombidium deliense]
>RWS22036.1 m7GpppN-mRNA hydrolase-like protein [Leptotrombidium deliense]
>RWS22035.1 metabotropic glutamate receptor-like protein [Leptotrombidium deliense]
>RWS22034.1 hypothetical protein B4U80_14073 [Leptotrombidium deliense]
>RWS22033.1 SET and MYND domain-containing protein (SMYD)-like protein, partial [Leptotrombidium deliense]
>RWS22032.1 hypothetical protein B4U80_11719 [Leptotrombidium deliense]
>RWS22031.1 hypothetical protein B4U80_11720 [Leptotrombidium deliense]
>RWS22030.1 coiled-coil domain-containing protein 134-like protein [Leptotrombidium deliense]
>RWS22029.1 General transcription factor IIE subunit 1-like protein [Leptotrombidium deliense]
>RWS22028.1 hypothetical protein B4U80_08354 [Leptotrombidium deliense]
>RWS22027.1 calcium/calmodulin-dependent protein kinase type II alpha chain-like protein [Leptotrombidium deliense]
>RWS22026.1 eukaryotic initiation factor 4A-like protein [Leptotrombidium deliense]
>RWS22025.1 semaphorin-1A-like isoform X5, partial [Leptotrombidium deliense]
>RWS22024.1 Tyrosine-protein phosphatase Lar-like protein, partial [Leptotrombidium deliense]
>RWS22023.1 cytochrome c oxidase subunit 6B1-like protein [Leptotrombidium deliense]
>RWS22022.1 DNA-directed RNA polymerase-like protein, partial [Leptotrombidium deliense]
>RWS22021.1 uncharacterized protein B4U80_10022, partial [Leptotrombidium deliense]
>RWS22020.1 hypothetical protein B4U80_09636, partial [Leptotrombidium deliense]
>RWS22019.1 carboxypeptidase B-like protein [Leptotrombidium deliense]
>RWS22018.1 ABC transporter: subfamily ABCB/MDR-like protein, partial [Leptotrombidium deliense]
>RWS22017.1 glutaredoxin-C6-like protein [Leptotrombidium deliense]
>RWS22016.1 hypothetical protein B4U80_14074 [Leptotrombidium deliense]
>RWS22015.1 atrial natriuretic peptide receptor 3-like protein, partial [Leptotrombidium deliense]
>RWS22014.1 pyruvate kinase-like isoform X2, partial [Leptotrombidium deliense]
>RWS22013.1 hypothetical protein B4U80_03338 [Leptotrombidium deliense]
>RWS22012.1 uncharacterized protein B4U80_01223, partial [Leptotrombidium deliense]
>RWS22011.1 ribosome biogenesis protein BMS1-like protein, partial [Leptotrombidium deliense]
>RWS22010.1 chromobox protein 1-like protein [Leptotrombidium deliense]
>RWS22009.1 O-demethylpuromycin-O-methyltransferase-like protein, partial [Leptotrombidium deliense]
>RWS22008.1 protein NPC2-like protein [Leptotrombidium deliense]
>RWS22007.1 hypothetical protein B4U80_04287 [Leptotrombidium deliense]
>RWS22006.1 ABC transporter sub-family G-like protein 18, partial [Leptotrombidium deliense]
>RWS22005.1 uncharacterized protein B4U80_01757 [Leptotrombidium deliense]
>RWS22004.1 hypothetical protein B4U80_07302, partial [Leptotrombidium deliense]
>RWS22003.1 short-chain dehydrogenease/reductase-like protein [Leptotrombidium deliense]
>RWS22002.1 phosphomethylethanolamine N-methyltransferase-like protein [Leptotrombidium deliense]
>RWS22001.1 Integrin beta-PS-like protein [Leptotrombidium deliense]
>RWS22000.1 transmembrane protein 218-like protein [Leptotrombidium deliense]
>RWS21999.1 hypothetical protein B4U80_06504 [Leptotrombidium deliense]
>RWS21998.1 Caseinolytic peptidase B-like protein [Leptotrombidium deliense]
>RWS21997.1 cytochrome P450 3A8-like protein [Leptotrombidium deliense]
>RWS21996.1 signal transducing adapter molecule 1-like protein, partial [Leptotrombidium deliense]
>RWS21995.1 PSMD14 protein-like protein, partial [Leptotrombidium deliense]
>RWS21994.1 cytochrome P450 3A8-like protein [Leptotrombidium deliense]
>RWS21993.1 endonuclease III-like protein 1, partial [Leptotrombidium deliense]
>RWS21992.1 hypothetical protein B4U80_11721, partial [Leptotrombidium deliense]
>RWS21991.1 hypothetical protein B4U80_11723, partial [Leptotrombidium deliense]
>RWS21990.1 CD36-like protein 5 [Leptotrombidium deliense]
>RWS21989.1 Insulin-degrading enzyme-like protein, partial [Leptotrombidium deliense]
>RWS21988.1 hypothetical protein B4U80_14076 [Leptotrombidium deliense]
>RWS21987.1 adult-specific rigid cuticular protein 15.7-like protein, partial [Leptotrombidium deliense]
>RWS21986.1 Apical endosomal glycoprotein-like protein, partial [Leptotrombidium deliense]
>RWS21985.1 hypothetical protein B4U80_07602 [Leptotrombidium deliense]
>RWS21984.1 hypothetical protein B4U80_14077, partial [Leptotrombidium deliense]
>RWS21983.1 hypothetical protein B4U80_14905 [Leptotrombidium deliense]
>RWS21982.1 eukaryotic translation initiation factor 4 gamma 1-like isoform X1, partial [Leptotrombidium deliense]
>RWS21981.1 hypothetical protein B4U80_14078 [Leptotrombidium deliense]
>RWS21980.1 hypothetical protein B4U80_11727 [Leptotrombidium deliense]
>RWS21979.1 guanine nucleotide-binding protein-like 1 [Leptotrombidium deliense]
>RWS21978.1 Werner syndrome ATP-dependent helicase-like isoform X1 [Leptotrombidium deliense]
>RWS21977.1 RNA methyltransferase-like protein 1 [Leptotrombidium deliense]
>RWS21976.1 L-xylulose reductase-like protein, partial [Leptotrombidium deliense]
>RWS21974.1 hypothetical protein B4U80_00445, partial [Leptotrombidium deliense]
>RWS21973.1 hypothetical protein B4U80_14080, partial [Leptotrombidium deliense]
>RWS21972.1 hypothetical protein B4U80_14081 [Leptotrombidium deliense]
>RWS21971.1 macrophage mannose receptor 1-like protein, partial [Leptotrombidium deliense]
>RWS21970.1 pol polyprotein-like protein, partial [Leptotrombidium deliense]
>RWS21969.1 uncharacterized protein B4U80_14906 [Leptotrombidium deliense]
>RWS21968.1 Glutamate dehydrogenase-like protein, partial [Leptotrombidium deliense]
>RWS21967.1 RNA-directed DNA polymerase from mobile element jockey-like protein, partial [Leptotrombidium deliense]
>RWS21966.1 putative carboxypeptidase PM20D1-like protein, partial [Leptotrombidium deliense]
>RWS21965.1 acetyltransferase-like protein, partial [Leptotrombidium deliense]
>RWS21964.1 acetyltransferase-like protein [Leptotrombidium deliense]
>RWS21963.1 E3 ubiquitin-protein ligase MIB2-like protein, partial [Leptotrombidium deliense]
>RWS21962.1 hypothetical protein B4U80_08642 [Leptotrombidium deliense]
>RWS21961.1 Baculoviral IAP repeat-containing protein 7-A-like protein [Leptotrombidium deliense]
>RWS21960.1 Coiled-coil domain-containing protein-like protein [Leptotrombidium deliense]
>RWS21959.1 Small RNA 2'-O-methyltransferase-like protein [Leptotrombidium deliense]
>RWS21958.1 chymotrypsin-2-like protein [Leptotrombidium deliense]
>RWS21957.1 Membrane metallo-endopeptidase-like 1, partial [Leptotrombidium deliense]
>RWS21956.1 activator of 90 kDa heat shock protein ATPase 1-like protein [Leptotrombidium deliense]
>RWS21955.1 uncharacterized protein B4U80_06768 [Leptotrombidium deliense]
>RWS21954.1 hypothetical protein B4U80_14082, partial [Leptotrombidium deliense]
>RWS21953.1 E3 ubiquitin-protein ligase MIB1-like protein [Leptotrombidium deliense]
>RWS21952.1 hypothetical protein B4U80_07773 [Leptotrombidium deliense]
>RWS21951.1 Piwi-like protein 2 [Leptotrombidium deliense]
>RWS21950.1 SHC-transforming protein 1-like protein, partial [Leptotrombidium deliense]
>RWS21949.1 Plexin-A4-like protein, partial [Leptotrombidium deliense]
>RWS21948.1 Interference hedgehog-like protein [Leptotrombidium deliense]
>RWS21947.1 serine carboxypeptidase-like protein, partial [Leptotrombidium deliense]
>RWS21946.1 venom serine carboxypeptidase-like isoform X2, partial [Leptotrombidium deliense]
>RWS21945.1 collagen-like protein, partial [Leptotrombidium deliense]
>RWS21944.1 double-stranded RNA activated kinase-like protein [Leptotrombidium deliense]
>RWS21943.1 dedicator of cytokinesis protein 3-like isoform X4, partial [Leptotrombidium deliense]
>RWS21942.1 transmembrane and TPR repeat-containing protein 4-like protein, partial [Leptotrombidium deliense]
>RWS21941.1 7 transmembrane receptor (rhodopsin family)-like protein 2 [Leptotrombidium deliense]
>RWS21940.1 E3 ubiquitin-protein ligase RNF14-like protein [Leptotrombidium deliense]
>RWS21939.1 hypothetical protein B4U80_03003, partial [Leptotrombidium deliense]
>RWS21938.1 hypothetical protein B4U80_03937 [Leptotrombidium deliense]
>RWS21937.1 hypothetical protein B4U80_14084, partial [Leptotrombidium deliense]
>RWS21936.1 hypothetical protein B4U80_00350, partial [Leptotrombidium deliense]
>RWS21935.1 ER membrane protein complex subunit 3-like protein [Leptotrombidium deliense]
>RWS21934.1 hypothetical protein B4U80_08767 [Leptotrombidium deliense]
>RWS21933.1 cytosolic Fe-S cluster assembly factor narfl-like protein [Leptotrombidium deliense]
>RWS21932.1 acyl-CoA-binding protein-like protein [Leptotrombidium deliense]
>RWS21931.1 beta-ureidopropionase-like protein, partial [Leptotrombidium deliense]
>RWS21930.1 hypothetical protein B4U80_14086 [Leptotrombidium deliense]
>RWS21929.1 histone acetyltransferase KAT8-like protein [Leptotrombidium deliense]
>RWS21928.1 non-ribosomal peptide synthetase-like protein, partial [Leptotrombidium deliense]
>RWS21927.1 hypothetical protein B4U80_11740, partial [Leptotrombidium deliense]
>RWS21926.1 extended synaptotagmin-3-like protein, partial [Leptotrombidium deliense]
>RWS21925.1 hypothetical protein B4U80_11742, partial [Leptotrombidium deliense]
>RWS21924.1 C-type lectin mannose-binding isoform-like protein, partial [Leptotrombidium deliense]
>RWS21923.1 hypothetical protein B4U80_04028, partial [Leptotrombidium deliense]
>RWS21922.1 hypothetical protein B4U80_11744, partial [Leptotrombidium deliense]
>RWS21921.1 protein RRP5-like protein [Leptotrombidium deliense]
>RWS21920.1 sterile alpha and TIR motif-containing protein 1-like protein, partial [Leptotrombidium deliense]
>RWS21919.1 sarm1-like protein, partial [Leptotrombidium deliense]
>RWS21918.1 Werner syndrome ATP-dependent helicase-like isoform X2, partial [Leptotrombidium deliense]
>RWS21917.1 pol polyprotein-like protein, partial [Leptotrombidium deliense]
>RWS21916.1 RNA-binding protein 1-like protein [Leptotrombidium deliense]
>RWS21915.1 superoxide dismutase-like [Cu-Zn] [Leptotrombidium deliense]
>RWS21914.1 putative hexokinase HKDC1-like protein [Leptotrombidium deliense]
>RWS21913.1 sodium-dependent glucose transporter 1-like protein, partial [Leptotrombidium deliense]
>RWS21912.1 Kynurenine--oxoglutarate transaminase 3-like protein, partial [Leptotrombidium deliense]
>RWS21911.1 hypothetical protein B4U80_03046 [Leptotrombidium deliense]
>RWS21910.1 collagen alpha-1(XXI) chain-like protein [Leptotrombidium deliense]
>RWS21909.1 hypothetical protein B4U80_04272, partial [Leptotrombidium deliense]
>RWS21908.1 integrase core domain protein-like protein [Leptotrombidium deliense]
>RWS21907.1 inositol polyphosphate 5-phosphatase K-like protein [Leptotrombidium deliense]
>RWS21906.1 serine proteinase stubble-like protein [Leptotrombidium deliense]
>RWS21905.1 hypothetical protein B4U80_07842 [Leptotrombidium deliense]
>RWS21904.1 chromobox-like protein [Leptotrombidium deliense]
>RWS21903.1 Cadherin-like protein, partial [Leptotrombidium deliense]
>RWS21902.1 Pt1-cadherin-like protein, partial [Leptotrombidium deliense]
>RWS21901.1 mitogen-activated protein kinase kinase kinase 4-like protein, partial [Leptotrombidium deliense]
>RWS21900.1 ubiquitin-conjugating enzyme E2 Z-like protein, partial [Leptotrombidium deliense]
>RWS21899.1 hypothetical protein B4U80_11747, partial [Leptotrombidium deliense]
>RWS21898.1 Glycosyltransferase-like protein, partial [Leptotrombidium deliense]
>RWS21897.1 hypothetical protein B4U80_03487 [Leptotrombidium deliense]
>RWS21896.1 twist-related protein 2-like protein [Leptotrombidium deliense]
>RWS21895.1 ABC transporter sub-family G-like protein 1, partial [Leptotrombidium deliense]
>RWS21894.1 uncharacterized protein B4U80_11748 [Leptotrombidium deliense]
>RWS21893.1 multidrug resistance-associated protein 4-like protein [Leptotrombidium deliense]
>RWS21892.1 hypothetical protein B4U80_14087 [Leptotrombidium deliense]
>RWS21891.1 tryptophan--tRNA ligase: cytoplasmic-like protein [Leptotrombidium deliense]
>RWS21890.1 chitin binding peritrophin-A-like protein 2, partial [Leptotrombidium deliense]
>RWS21889.1 Serine/Threonine kinase domain protein-like protein, partial [Leptotrombidium deliense]
>RWS21888.1 lachesin-like protein 4, partial [Leptotrombidium deliense]
>RWS21887.1 vegetative cell wall protein gp1-like protein [Leptotrombidium deliense]
>RWS21886.1 Caspase-8-like protein [Leptotrombidium deliense]
>RWS21885.1 hypothetical protein B4U80_14089 [Leptotrombidium deliense]
>RWS21884.1 N6-adenosine-methyltransferase subunit-like protein [Leptotrombidium deliense]
>RWS21883.1 adult-specific rigid cuticular protein 15.7-like protein, partial [Leptotrombidium deliense]
>RWS21882.1 protein SHQ1-like isoform X2 [Leptotrombidium deliense]
>RWS21881.1 beta-cyanoalanine synthase-like protein, partial [Leptotrombidium deliense]
>RWS21880.1 neurogenic protein big brain-like protein [Leptotrombidium deliense]
>RWS21879.1 ERO1-like protein [Leptotrombidium deliense]
>RWS21878.1 acyl-CoA synthetase family member 2-like protein, partial [Leptotrombidium deliense]
>RWS21877.1 eukaryotic translation initiation factor 4 gamma 3-like isoform X6 [Leptotrombidium deliense]
>RWS21876.1 juvenile hormone acid methyltransferase-like protein [Leptotrombidium deliense]
>RWS21875.1 G protein-coupled receptor-like protein [Leptotrombidium deliense]
>RWS21874.1 hypothetical protein B4U80_02457, partial [Leptotrombidium deliense]
>RWS21873.1 aggrecan core protein-like protein, partial [Leptotrombidium deliense]
>RWS21872.1 uncharacterized protein B4U80_14091 [Leptotrombidium deliense]
>RWS21871.1 bromodomain-containing protein 8-like isoform X3, partial [Leptotrombidium deliense]
>RWS21870.1 hypothetical protein B4U80_14092, partial [Leptotrombidium deliense]
>RWS21869.1 hypothetical protein B4U80_11752 [Leptotrombidium deliense]
>RWS21868.1 macrophage mannose receptor 1-like isoform X2, partial [Leptotrombidium deliense]
>RWS21867.1 hypothetical protein B4U80_14093 [Leptotrombidium deliense]
>RWS21866.1 dnaJ subfamily C member 7-like isoform X2, partial [Leptotrombidium deliense]
>RWS21865.1 Protein spaetzle-like protein [Leptotrombidium deliense]
>RWS21864.1 Neurotransmitter-gated ion-channel-like protein, partial [Leptotrombidium deliense]
>RWS21863.1 Growth/differentiation factor 8-like protein [Leptotrombidium deliense]
>RWS21862.1 transcriptional co-repressor component-like protein [Leptotrombidium deliense]
>RWS21861.1 tetratricopeptide repeat protein 39A-like protein [Leptotrombidium deliense]
>RWS21860.1 hypothetical protein B4U80_11755 [Leptotrombidium deliense]
>RWS21859.1 antichymotrypsin-2-like isoform X6, partial [Leptotrombidium deliense]
>RWS21858.1 Cathepsin L-like protein, partial [Leptotrombidium deliense]
>RWS21857.1 androgen-induced gene 1 protein-like isoform X2 [Leptotrombidium deliense]
>RWS21856.1 Innexin shaking-B-like protein, partial [Leptotrombidium deliense]
>RWS21855.1 trypsin-like protein [Leptotrombidium deliense]
>RWS21854.1 peptidyl-alpha-hydroxyglycine alpha-amidating lyase 2-like protein, partial [Leptotrombidium deliense]
>RWS21853.1 uncharacterized protein B4U80_02798 [Leptotrombidium deliense]
>RWS21852.1 cytochrome P450 2K4-like protein, partial [Leptotrombidium deliense]
>RWS21851.1 serine protease easter-like protein, partial [Leptotrombidium deliense]
>RWS21850.1 protein white-like isoform X2, partial [Leptotrombidium deliense]
>RWS21849.1 hypothetical protein B4U80_11757, partial [Leptotrombidium deliense]
>RWS21848.1 hypothetical protein B4U80_07223 [Leptotrombidium deliense]
>RWS21847.1 hypothetical protein B4U80_11758, partial [Leptotrombidium deliense]
>RWS21846.1 WD40 repeat-containing protein SMU1-like protein [Leptotrombidium deliense]
>RWS21845.1 synembryn-A-like protein, partial [Leptotrombidium deliense]
>RWS21844.1 hypothetical protein B4U80_11759 [Leptotrombidium deliense]
>RWS21843.1 uncharacterized protein B4U80_10872 [Leptotrombidium deliense]
>RWS21842.1 leucine-rich repeat-containing protein 47-like protein, partial [Leptotrombidium deliense]
>RWS21841.1 trypsin-1-like protein [Leptotrombidium deliense]
>RWS21840.1 fasciclin-2-like isoform X3 [Leptotrombidium deliense]
>RWS21839.1 hypothetical protein B4U80_11760, partial [Leptotrombidium deliense]
>RWS21838.1 UDP-GlcNAc:betaGal beta-1:3-N-acetylglucosaminyltransferase-like protein 1 [Leptotrombidium deliense]
>RWS21837.1 disintegrin and metalloproteinase domain-containing protein 10-like protein, partial [Leptotrombidium deliense]
>RWS21836.1 hypothetical protein B4U80_11761 [Leptotrombidium deliense]
>RWS21835.1 glycoprotein-N-acetylgalactosamine 3-beta-galactosyltransferase 1-like protein, partial [Leptotrombidium deliense]
>RWS21834.1 Rieske domain-containing protein-like protein, partial [Leptotrombidium deliense]
>RWS21833.1 hypothetical protein B4U80_11764 [Leptotrombidium deliense]
>RWS21832.1 cubilin-like protein, partial [Leptotrombidium deliense]
>RWS21831.1 hypothetical protein B4U80_11765, partial [Leptotrombidium deliense]
>RWS21830.1 hypothetical protein B4U80_14095 [Leptotrombidium deliense]
>RWS21829.1 hypothetical protein B4U80_02355 [Leptotrombidium deliense]
>RWS21828.1 small ubiquitin-related modifier-like protein [Leptotrombidium deliense]
>RWS21827.1 Catalase-like protein, partial [Leptotrombidium deliense]
>RWS21826.1 inner nuclear membrane protein Man1-like protein, partial [Leptotrombidium deliense]
>RWS21825.1 hypothetical protein B4U80_11766, partial [Leptotrombidium deliense]
>RWS21824.1 WD repeat domain phosphoinositide-interacting protein 2-like protein [Leptotrombidium deliense]
>RWS21823.1 hypothetical protein B4U80_14096 [Leptotrombidium deliense]
>RWS21822.1 Plexin-A4-like protein [Leptotrombidium deliense]
>RWS21821.1 deoxynucleotidyltransferase terminal-interacting protein 1-like protein [Leptotrombidium deliense]
>RWS21820.1 Histone H4-like protein [Leptotrombidium deliense]
>RWS21819.1 hypothetical protein B4U80_14907 [Leptotrombidium deliense]
>RWS21818.1 Membrane metallo-endopeptidase-like 1, partial [Leptotrombidium deliense]
>RWS21817.1 sulfhydryl oxidase 1-like protein [Leptotrombidium deliense]
>RWS21816.1 CD109 antigen-like protein, partial [Leptotrombidium deliense]
>RWS21815.1 hypothetical protein B4U80_02540, partial [Leptotrombidium deliense]
>RWS21814.1 hypothetical protein B4U80_04121 [Leptotrombidium deliense]
>RWS21813.1 hypothetical protein B4U80_04120 [Leptotrombidium deliense]
>RWS21812.1 Glutamate-gated chloride channel-like protein [Leptotrombidium deliense]
>RWS21811.1 alpha-soluble NSF attachment protein-like protein, partial [Leptotrombidium deliense]
>RWS21810.1 cytochrome P450-like protein 23 [Leptotrombidium deliense]
>RWS21809.1 putative glycerol kinase 5-like protein, partial [Leptotrombidium deliense]
>RWS21808.1 DNA ligase-like protein, partial [Leptotrombidium deliense]
>RWS21807.1 uncharacterized protein B4U80_10403, partial [Leptotrombidium deliense]
>RWS21806.1 lysosomal acid phosphatase-like protein 3 [Leptotrombidium deliense]
>RWS21805.1 uncharacterized protein B4U80_01249, partial [Leptotrombidium deliense]
>RWS21804.1 Blo t profilin allergen-like protein [Leptotrombidium deliense]
>RWS21803.1 SAM and SH3 domain-containing protein 1-like protein [Leptotrombidium deliense]
>RWS21802.1 hypothetical protein B4U80_14098, partial [Leptotrombidium deliense]
>RWS21801.1 HEAT repeat-containing protein 1-like protein, partial [Leptotrombidium deliense]
>RWS21800.1 hypothetical protein B4U80_11772, partial [Leptotrombidium deliense]
>RWS21799.1 Gamma-aminobutyric acid receptor subunit beta-like protein [Leptotrombidium deliense]
>RWS21798.1 ganglioside GM2 activator-like protein [Leptotrombidium deliense]
>RWS21797.1 hypothetical protein B4U80_14100 [Leptotrombidium deliense]
>RWS21796.1 C-myc promoter-binding protein-like protein, partial [Leptotrombidium deliense]
>RWS21795.1 transitional endoplasmic reticulum ATPase-like protein, partial [Leptotrombidium deliense]
>RWS21794.1 Carnitine O-palmitoyltransferase 1: muscle-like isoform [Leptotrombidium deliense]
>RWS21793.1 putative methyltransferase-like protein [Leptotrombidium deliense]
>RWS21792.1 glutamate gated chloride channel GluCl2-like protein, partial [Leptotrombidium deliense]
>RWS21791.1 CCAAT/enhancer-binding protein gamma-like protein [Leptotrombidium deliense]
>RWS21790.1 short-chain dehydrogenease/reductase-like protein [Leptotrombidium deliense]
>RWS21789.1 alpha-1:6-mannosyl-glycoprotein 2-beta-N-acetylglucosaminyltransferase-like protein [Leptotrombidium deliense]
>RWS21788.1 alpha-tocopherol transfer protein-like protein [Leptotrombidium deliense]
>RWS21787.1 Very low-density lipoprotein receptor-like protein, partial [Leptotrombidium deliense]
>RWS21786.1 CDP-diacylglycerol--glycerol-3-phosphate 3-phosphatidyltransferase-like protein, partial [Leptotrombidium deliense]
>RWS21785.1 5'-3' exoribonuclease 2-like protein, partial [Leptotrombidium deliense]
>RWS21784.1 adenylate cyclase-associated protein-like protein, partial [Leptotrombidium deliense]
>RWS21783.1 Cytochrome P450 4c3-like protein, partial [Leptotrombidium deliense]
>RWS21782.1 hypothetical protein B4U80_04154, partial [Leptotrombidium deliense]
>RWS21781.1 putative neurotoxin LTDF S-18-like protein, partial [Leptotrombidium deliense]
>RWS21780.1 protein phosphatase 1K-like protein [Leptotrombidium deliense]
>RWS21779.1 hypothetical protein B4U80_14103 [Leptotrombidium deliense]
>RWS21778.1 lysyl-tRNA synthetase-like protein, partial [Leptotrombidium deliense]
>RWS21777.1 Endothelin-converting enzyme 2-like protein [Leptotrombidium deliense]
>RWS21776.1 fatty acid synthase-like protein [Leptotrombidium deliense]
>RWS21775.1 Motile sperm domain-containing protein 2-like protein [Leptotrombidium deliense]
>RWS21774.1 hypothetical protein B4U80_14104 [Leptotrombidium deliense]
>RWS21773.1 DNA topoisomerase 1-like protein, partial [Leptotrombidium deliense]
>RWS21772.1 POU domain: class 2: transcription factor 1-like isoform X5, partial [Leptotrombidium deliense]
>RWS21771.1 hypothetical protein B4U80_14908, partial [Leptotrombidium deliense]
>RWS21770.1 globin CTT-VI-like protein, partial [Leptotrombidium deliense]
>RWS21769.1 hypothetical protein B4U80_04341 [Leptotrombidium deliense]
>RWS21768.1 uncharacterized protein B4U80_04340, partial [Leptotrombidium deliense]
>RWS21767.1 NifU N domain containing protein-like protein, partial [Leptotrombidium deliense]
>RWS21766.1 peptidase family M13-like protein [Leptotrombidium deliense]
>RWS21765.1 sodium-dependent glucose transporter 1-like protein [Leptotrombidium deliense]
>RWS21764.1 ras-related protein Ral-A-like isoform X2, partial [Leptotrombidium deliense]
>RWS21763.1 hypothetical protein B4U80_06891, partial [Leptotrombidium deliense]
>RWS21762.1 macrophage mannose receptor 1-like protein [Leptotrombidium deliense]
>RWS21761.1 glutamate decarboxylase-like protein, partial [Leptotrombidium deliense]
>RWS21760.1 hypothetical protein B4U80_07670 [Leptotrombidium deliense]
>RWS21759.1 scavenger receptor cysteine-rich protein-like protein, partial [Leptotrombidium deliense]
>RWS21758.1 Fz domain containing protein-like protein, partial [Leptotrombidium deliense]
>RWS21757.1 equilibrative nucleoside transporter 1-like isoform X2, partial [Leptotrombidium deliense]
>RWS21756.1 aldose reductase-like protein [Leptotrombidium deliense]
>RWS21755.1 hypothetical protein B4U80_14107 [Leptotrombidium deliense]
>RWS21754.1 bifunctional ATP-dependent dihydroxyacetone kinase/FAD-AMP lyase (cyclizing)-like protein, partial [Leptotrombidium deliense]
>RWS21753.1 hypothetical protein B4U80_11778, partial [Leptotrombidium deliense]
>RWS21752.1 solute carrier family 25 member 38-like protein [Leptotrombidium deliense]
>RWS21751.1 Prolyl endopeptidase-like protein, partial [Leptotrombidium deliense]
>RWS21750.1 carboxypeptidase B-like protein [Leptotrombidium deliense]
>RWS21749.1 ubiquitin carboxyl-terminal hydrolase 7-like protein, partial [Leptotrombidium deliense]
>RWS21748.1 acetylcholine receptor subunit beta-like 2 [Leptotrombidium deliense]
>RWS21747.1 Potassium channel subfamily T member 2-like protein, partial [Leptotrombidium deliense]
>RWS21746.1 hypothetical protein B4U80_01643, partial [Leptotrombidium deliense]
>RWS21745.1 meprin A subunit alpha-like protein [Leptotrombidium deliense]
>RWS21744.1 hypothetical protein B4U80_06952, partial [Leptotrombidium deliense]
>RWS21743.1 hypothetical protein B4U80_07891, partial [Leptotrombidium deliense]
>RWS21742.1 focal adhesion kinase 1-like isoform X2, partial [Leptotrombidium deliense]
>RWS21741.1 multidrug resistance-associated protein 4-like protein, partial [Leptotrombidium deliense]
>RWS21740.1 uncharacterized protein B4U80_09561 [Leptotrombidium deliense]
>RWS21739.1 transcription elongation factor S-II-like protein, partial [Leptotrombidium deliense]
>RWS21738.1 hypothetical protein B4U80_11779 [Leptotrombidium deliense]
>RWS21737.1 stearoyl-CoA desaturase-like protein, partial [Leptotrombidium deliense]
>RWS21736.1 peptidase S8-like protein, partial [Leptotrombidium deliense]
>RWS21735.1 inactive hydroxysteroid dehydrogenase-like protein 1-like protein [Leptotrombidium deliense]
>RWS21734.1 putative methyltransferase-like protein [Leptotrombidium deliense]
>RWS21733.1 LYR motif-containing protein 1-like protein [Leptotrombidium deliense]
>RWS21732.1 transmembrane protease serine 2-like isoform X4, partial [Leptotrombidium deliense]
>RWS21731.1 thiopurine S-methyltransferase-like protein [Leptotrombidium deliense]
>RWS21730.1 sphingomyelin phosphodiesterase-like protein [Leptotrombidium deliense]
>RWS21729.1 ankyrin repeat: SAM and basic leucine zipper domain-containing protein 1-like protein, partial [Leptotrombidium deliense]
>RWS21728.1 Lysosomal acid lipase/cholesteryl ester hydrolase precursor-like protein, partial [Leptotrombidium deliense]
>RWS21727.1 trifunctional purine biosynthetic protein adenosine-3-like protein, partial [Leptotrombidium deliense]
>RWS21726.1 Deoxyribonuclease-2-like protein, partial [Leptotrombidium deliense]
>RWS21725.1 Cytochrome P450 3A24-like protein, partial [Leptotrombidium deliense]
>RWS21724.1 Glycine receptor subunit alphaZ1-like protein [Leptotrombidium deliense]
>RWS21723.1 zinc finger and BTB domain-containing protein 49-like isoform X1 [Leptotrombidium deliense]
>RWS21722.1 transmembrane protein 41B-like protein [Leptotrombidium deliense]
>RWS21721.1 Anaphase-promoting complex subunit 2-like protein [Leptotrombidium deliense]
>RWS21720.1 triosephosphate isomerase-like protein [Leptotrombidium deliense]
>RWS21719.1 hypothetical protein B4U80_11783 [Leptotrombidium deliense]
>RWS21718.1 hypothetical protein B4U80_11209, partial [Leptotrombidium deliense]
>RWS21717.1 UPF0553 protein C9orf64-like protein [Leptotrombidium deliense]
>RWS21716.1 hypothetical protein B4U80_11784 [Leptotrombidium deliense]
>RWS21715.1 pyridoxine-5'-phosphate oxidase-like isoform X1 [Leptotrombidium deliense]
>RWS21714.1 Sodium- and chloride-dependent glycine transporter 2-like protein, partial [Leptotrombidium deliense]
>RWS21713.1 uncharacterized protein B4U80_07221 [Leptotrombidium deliense]
>RWS21712.1 hypothetical protein B4U80_11786, partial [Leptotrombidium deliense]
>RWS21711.1 hypothetical protein B4U80_05789 [Leptotrombidium deliense]
>RWS21710.1 prostatic acid phosphatase-like protein [Leptotrombidium deliense]
>RWS21709.1 hypothetical protein B4U80_02679 [Leptotrombidium deliense]
>RWS21708.1 hypothetical protein B4U80_11787 [Leptotrombidium deliense]
>RWS21707.1 hypothetical protein B4U80_05500 [Leptotrombidium deliense]
>RWS21706.1 uncharacterized protein B4U80_11788 [Leptotrombidium deliense]
>RWS21705.1 protein-glutamine gamma-glutamyltransferase 4-like protein [Leptotrombidium deliense]
>RWS21704.1 hypothetical protein B4U80_01033 [Leptotrombidium deliense]
>RWS21703.1 intraflagellar transport protein 122-like protein, partial [Leptotrombidium deliense]
>RWS21702.1 hypothetical protein B4U80_07547, partial [Leptotrombidium deliense]
>RWS21701.1 vascular non-inflammatory molecule 3-like protein [Leptotrombidium deliense]
>RWS21700.1 WD repeat and HMG-box DNA-binding protein 1-like protein, partial [Leptotrombidium deliense]
>RWS21699.1 inositol hexakisphosphate kinase 1-like protein, partial [Leptotrombidium deliense]
>RWS21698.1 tyrosine protein kinase-like protein [Leptotrombidium deliense]
>RWS21697.1 lysosomal acid phosphatase-like protein 3, partial [Leptotrombidium deliense]
>RWS21696.1 hypothetical protein B4U80_11792, partial [Leptotrombidium deliense]
>RWS21695.1 E3 ubiquitin-protein ligase MIB2-like isoform X1, partial [Leptotrombidium deliense]
>RWS21694.1 hypothetical protein B4U80_14113 [Leptotrombidium deliense]
>RWS21693.1 pol polyprotein-like protein, partial [Leptotrombidium deliense]
>RWS21692.1 protein Z-dependent protease inhibitor-like isoform X1, partial [Leptotrombidium deliense]
>RWS21691.1 integrase core domain protein-like protein, partial [Leptotrombidium deliense]
>RWS21690.1 gamma-glutamyl hydrolase-like isoform X1, partial [Leptotrombidium deliense]
>RWS21689.1 metabotropic glutamate receptor 2-like protein, partial [Leptotrombidium deliense]
>RWS21688.1 hypothetical protein B4U80_14114 [Leptotrombidium deliense]
>RWS21687.1 macrophage mannose receptor 1-like protein [Leptotrombidium deliense]
>RWS21686.1 malonyl-[acyl-carrier protein] O-methyltransferase-like protein, partial [Leptotrombidium deliense]
>RWS21685.1 hypothetical protein B4U80_11795 [Leptotrombidium deliense]
>RWS21684.1 Protein tyrosine phosphatase domain-containing protein 1-like protein, partial [Leptotrombidium deliense]
>RWS21683.1 hypothetical protein B4U80_07686, partial [Leptotrombidium deliense]
>RWS21682.1 hypothetical protein B4U80_11796 [Leptotrombidium deliense]
>RWS21681.1 cullin-2-like protein, partial [Leptotrombidium deliense]
>RWS21680.1 hypothetical protein B4U80_11797 [Leptotrombidium deliense]
>RWS21679.1 E3 ubiquitin-protein ligase MIB2-like protein, partial [Leptotrombidium deliense]
>RWS21678.1 hypothetical protein B4U80_08802 [Leptotrombidium deliense]
>RWS21677.1 hypothetical protein B4U80_04436 [Leptotrombidium deliense]
>RWS21676.1 macrophage mannose receptor 1-like protein [Leptotrombidium deliense]
>RWS21675.1 hypothetical protein B4U80_14910 [Leptotrombidium deliense]
>RWS21674.1 motile sperm domain-containing protein 2-like protein [Leptotrombidium deliense]
>RWS21673.1 ribonucleoside-diphosphate reductase subunit M2-like isoform X4 [Leptotrombidium deliense]
>RWS21672.1 hypothetical protein B4U80_00813 [Leptotrombidium deliense]
>RWS21671.1 putative protein phosphatase 2C T23F11.1-like protein, partial [Leptotrombidium deliense]
>RWS21670.1 Down syndrome cell adhesion molecule-like protein, partial [Leptotrombidium deliense]
>RWS21669.1 hypothetical protein B4U80_02863 [Leptotrombidium deliense]
>RWS21668.1 hypothetical protein B4U80_11801 [Leptotrombidium deliense]
>RWS21667.1 hypothetical protein B4U80_14116 [Leptotrombidium deliense]
>RWS21666.1 caspase-9-like protein, partial [Leptotrombidium deliense]
>RWS21665.1 calbindin-32-like protein, partial [Leptotrombidium deliense]
>RWS21664.1 activating molecule in BECN1-regulated autophagy protein 1-like protein [Leptotrombidium deliense]
>RWS21663.1 hypothetical protein B4U80_00296 [Leptotrombidium deliense]
>RWS21662.1 hypothetical protein B4U80_02176 [Leptotrombidium deliense]
>RWS21661.1 NADH-ubiquinone oxidoreductase 49 kDa subunit-like protein [Leptotrombidium deliense]
>RWS21660.1 Cubilin-like protein, partial [Leptotrombidium deliense]
>RWS21659.1 methionine aminopeptidase 1-like protein, partial [Leptotrombidium deliense]
>RWS21658.1 3-oxoacyl-[acyl-carrier-protein] reductase FabG-like protein [Leptotrombidium deliense]
>RWS21657.1 TBC1 domain family member 30-like protein, partial [Leptotrombidium deliense]
>RWS21656.1 28S ribosomal protein S18c-like protein [Leptotrombidium deliense]
>RWS21655.1 glycosylphosphatidylinositol anchor attachment 1 protein-like protein, partial [Leptotrombidium deliense]
>RWS21654.1 putative glyceraldehyde 3-phosphate dehydrogenase-like protein, partial [Leptotrombidium deliense]
>RWS21653.1 hypothetical protein B4U80_14117 [Leptotrombidium deliense]
>RWS21652.1 26S proteasome non-ATPase regulatory subunit 14-like isoform X2, partial [Leptotrombidium deliense]
>RWS21651.1 Protein polybromo-1-like protein, partial [Leptotrombidium deliense]
>RWS21650.1 uncharacterized protein B4U80_10240, partial [Leptotrombidium deliense]
>RWS21649.1 defensin-1-like protein, partial [Leptotrombidium deliense]
>RWS21648.1 hypothetical protein B4U80_11803 [Leptotrombidium deliense]
>RWS21647.1 low choriolytic enzyme-like protein, partial [Leptotrombidium deliense]
>RWS21646.1 GTP-specific succinyl-CoA synthetase: beta subunit-like protein [Leptotrombidium deliense]
>RWS21645.1 hypothetical protein B4U80_11804, partial [Leptotrombidium deliense]
>RWS21644.1 uncharacterized protein B4U80_11051 [Leptotrombidium deliense]
>RWS21643.1 cleavage stimulation factor subunit 3-like protein, partial [Leptotrombidium deliense]
>RWS21642.1 GPI transamidase component PIG-T-like protein, partial [Leptotrombidium deliense]
>RWS21641.1 uncharacterized protein B4U80_01758 [Leptotrombidium deliense]
>RWS21640.1 U24-ctenitoxin-Pn1a-like protein [Leptotrombidium deliense]
>RWS21639.1 hypothetical protein B4U80_11806 [Leptotrombidium deliense]
>RWS21638.1 dual oxidase maturation factor 1-like protein [Leptotrombidium deliense]
>RWS21637.1 hypothetical protein B4U80_07146, partial [Leptotrombidium deliense]
>RWS21636.1 mannose-binding protein C-like isoform X2 [Leptotrombidium deliense]
>RWS21635.1 hypothetical protein B4U80_14118 [Leptotrombidium deliense]
>RWS21634.1 Kynurenine--oxoglutarate transaminase 3-like protein, partial [Leptotrombidium deliense]
>RWS21633.1 ovalbumin-related protein Y-like protein, partial [Leptotrombidium deliense]
>RWS21632.1 BTB/POZ domain-containing protein 9-like protein [Leptotrombidium deliense]
>RWS21631.1 hypothetical protein B4U80_11809 [Leptotrombidium deliense]
>RWS21630.1 Agrin-like protein [Leptotrombidium deliense]
>RWS21629.1 hypothetical protein B4U80_14911 [Leptotrombidium deliense]
>RWS21628.1 hypothetical protein B4U80_10557 [Leptotrombidium deliense]
>RWS21627.1 uncharacterized protein B4U80_03667, partial [Leptotrombidium deliense]
>RWS21626.1 beat protein-like protein [Leptotrombidium deliense]
>RWS21625.1 Cu/ZnSOD-like protein [Leptotrombidium deliense]
>RWS21624.1 terpene synthase-like protein [Leptotrombidium deliense]
>RWS21623.1 uncharacterized protein B4U80_10226 [Leptotrombidium deliense]
>RWS21622.1 hypothetical protein B4U80_14121 [Leptotrombidium deliense]
>RWS21621.1 DNA-binding protein inhibitor ID-2-like protein, partial [Leptotrombidium deliense]
>RWS21620.1 hypothetical protein B4U80_11811 [Leptotrombidium deliense]
>RWS21619.1 PDZ and PH domain containing protein-like protein, partial [Leptotrombidium deliense]
>RWS21618.1 hypothetical protein B4U80_08705 [Leptotrombidium deliense]
>RWS21617.1 uncharacterized protein B4U80_11812, partial [Leptotrombidium deliense]
>RWS21616.1 innexin shaking-B-like protein, partial [Leptotrombidium deliense]
>RWS21615.1 Retrovirus-related Pol polyprotein from transposon 17.6-like protein, partial [Leptotrombidium deliense]
>RWS21614.1 Rab-3A-interacting protein-like protein, partial [Leptotrombidium deliense]
>RWS21613.1 heat shock 70 kDa protein cognate 1-like protein, partial [Leptotrombidium deliense]
>RWS21612.1 protein trapped in endoderm-1-like isoform X2 [Leptotrombidium deliense]
>RWS21611.1 motile sperm domain-containing protein 2-like protein, partial [Leptotrombidium deliense]
>RWS21610.1 hypothetical protein B4U80_08082, partial [Leptotrombidium deliense]
>RWS21609.1 beta-1:4-N-acetylgalactosaminyltransferase bre-4-like protein [Leptotrombidium deliense]
>RWS21608.1 CD109 antigen-like protein, partial [Leptotrombidium deliense]
>RWS21607.1 Glutamate-gated chloride channel subunit beta-like protein, partial [Leptotrombidium deliense]
>RWS21606.1 RING finger protein 17-like protein, partial [Leptotrombidium deliense]
>RWS21605.1 hypothetical protein B4U80_00119, partial [Leptotrombidium deliense]
>RWS21604.1 putative G-protein coupled receptor 83-like protein [Leptotrombidium deliense]
>RWS21603.1 hypothetical protein B4U80_08362 [Leptotrombidium deliense]
>RWS21602.1 hypothetical protein B4U80_11817 [Leptotrombidium deliense]
>RWS21600.1 hypothetical protein B4U80_00797 [Leptotrombidium deliense]
>RWS21599.1 putative oxidoreductase GLYR1-like isoform X1, partial [Leptotrombidium deliense]
>RWS21598.1 MAM and LDL-receptor class A domain-containing protein 2-like protein, partial [Leptotrombidium deliense]
>RWS21597.1 hypothetical protein B4U80_14123 [Leptotrombidium deliense]
>RWS21596.1 piwi-like protein 1, partial [Leptotrombidium deliense]
>RWS21595.1 DNA helicase-like protein, partial [Leptotrombidium deliense]
>RWS21594.1 proteinase R-like protein, partial [Leptotrombidium deliense]
>RWS21593.1 hypothetical protein B4U80_11820 [Leptotrombidium deliense]
>RWS21592.1 60S ribosomal protein L37-like protein [Leptotrombidium deliense]
>RWS21591.1 caspase-8-like protein, partial [Leptotrombidium deliense]
>RWS21590.1 hypothetical protein B4U80_01373 [Leptotrombidium deliense]
>RWS21589.1 polyadenylate-binding protein 7-like protein [Leptotrombidium deliense]
>RWS21588.1 hypothetical protein B4U80_05248, partial [Leptotrombidium deliense]
>RWS21587.1 Feline leukemia virus subgroup C receptor-related protein 2-like protein, partial [Leptotrombidium deliense]
>RWS21586.1 hypothetical protein B4U80_08821 [Leptotrombidium deliense]
>RWS21585.1 caspase-8-like protein, partial [Leptotrombidium deliense]
>RWS21583.1 cytochrome P450 4W1-like protein [Leptotrombidium deliense]
>RWS21582.1 hypothetical protein B4U80_14127 [Leptotrombidium deliense]
>RWS21581.1 translation initiation factor 2C-like protein, partial [Leptotrombidium deliense]
>RWS21580.1 pancreatic triacylglycerol lipase-like protein [Leptotrombidium deliense]
>RWS21579.1 hypothetical protein B4U80_14128 [Leptotrombidium deliense]
>RWS21578.1 ectonucleoside triphosphate diphosphohydrolase 6-like protein [Leptotrombidium deliense]
>RWS21577.1 hypothetical protein B4U80_05423 [Leptotrombidium deliense]
>RWS21576.1 glucosylceramidase-like protein, partial [Leptotrombidium deliense]
>RWS21575.1 ABC transporter-like protein 12 [Leptotrombidium deliense]
>RWS21574.1 major facilitator superfamily domain-containing protein 7-like protein, partial [Leptotrombidium deliense]
>RWS21573.1 hypothetical protein B4U80_14129 [Leptotrombidium deliense]
>RWS21572.1 hypothetical protein B4U80_14130, partial [Leptotrombidium deliense]
>RWS21571.1 hypothetical protein B4U80_11824 [Leptotrombidium deliense]
>RWS21570.1 RNA-binding motif protein: X-linked 2-like protein [Leptotrombidium deliense]
>RWS21569.1 cyclin-A2-like protein [Leptotrombidium deliense]
>RWS21568.1 sodium-dependent glucose transporter 1-like protein, partial [Leptotrombidium deliense]
>RWS21567.1 venom acid phosphatase Acph-1-like protein [Leptotrombidium deliense]
>RWS21566.1 organic cation transporter protein-like protein, partial [Leptotrombidium deliense]
>RWS21565.1 hypothetical protein B4U80_06635, partial [Leptotrombidium deliense]
>RWS21564.1 hypothetical protein B4U80_06634 [Leptotrombidium deliense]
>RWS21563.1 regulator of G-protein signaling loco-like isoform X4 [Leptotrombidium deliense]
>RWS21562.1 plancitoxin-1-like protein [Leptotrombidium deliense]
>RWS21561.1 dipeptidyl peptidase 1-like protein, partial [Leptotrombidium deliense]
>RWS21560.1 peptidyl-prolyl cis-trans isomerase-like protein [Leptotrombidium deliense]
>RWS21559.1 zinc finger protein 501-like protein [Leptotrombidium deliense]
>RWS21558.1 putative nuclease HARBI1-like protein [Leptotrombidium deliense]
>RWS21557.1 terpene synthase-like protein [Leptotrombidium deliense]
>RWS21556.1 hypothetical protein B4U80_14133 [Leptotrombidium deliense]
>RWS21555.1 hypothetical protein B4U80_14134 [Leptotrombidium deliense]
>RWS21554.1 VWA domain-containing protein-like protein [Leptotrombidium deliense]
>RWS21553.1 Tetratricopeptide repeat protein 8-like protein [Leptotrombidium deliense]
>RWS21552.1 39S ribosomal protein L39-like protein, partial [Leptotrombidium deliense]
>RWS21551.1 COP9 signalosome complex subunit 6-like protein [Leptotrombidium deliense]
>RWS21550.1 heterotrimeric GTP-binding protein alpha subunit G-alpha-q-like protein [Leptotrombidium deliense]
>RWS21549.1 hypothetical protein B4U80_10995 [Leptotrombidium deliense]
>RWS21548.1 hypothetical protein B4U80_11829, partial [Leptotrombidium deliense]
>RWS21547.1 Pdc2p-like protein, partial [Leptotrombidium deliense]
>RWS21546.1 zonadhesin-like protein, partial [Leptotrombidium deliense]
>RWS21545.1 DNA primase small subunit-like protein [Leptotrombidium deliense]
>RWS21544.1 hypothetical protein B4U80_08021 [Leptotrombidium deliense]
>RWS21543.1 integrase core domain protein-like protein, partial [Leptotrombidium deliense]
>RWS21542.1 cell death protein 3-like protein, partial [Leptotrombidium deliense]
>RWS21541.1 general transcription factor IIH subunit 1-like protein, partial [Leptotrombidium deliense]
>RWS21540.1 aggrecan core protein-like protein [Leptotrombidium deliense]
>RWS21539.1 ubiquitin carboxyl-terminal hydrolase 5-like protein, partial [Leptotrombidium deliense]
>RWS21538.1 hypothetical protein B4U80_09524 [Leptotrombidium deliense]
>RWS21537.1 hypothetical protein B4U80_08125 [Leptotrombidium deliense]
>RWS21536.1 rRNA-processing protein UTP23-like protein [Leptotrombidium deliense]
>RWS21535.1 thioredoxin-2-like protein [Leptotrombidium deliense]
>RWS21534.1 sulfotransferase 1C2-like protein [Leptotrombidium deliense]
>RWS21533.1 Speckle-type POZ protein B-like protein [Leptotrombidium deliense]
>RWS21532.1 hypothetical protein B4U80_11833 [Leptotrombidium deliense]
>RWS21531.1 hypothetical protein B4U80_01321, partial [Leptotrombidium deliense]
>RWS21530.1 SOSS complex subunit C-like protein [Leptotrombidium deliense]
>RWS21529.1 tubulin polyglutamylase TTLL4-like protein, partial [Leptotrombidium deliense]
>RWS21527.1 leucine-zipper-like transcriptional regulator 1, partial [Leptotrombidium deliense]
>RWS21526.1 Terpene synthase metal-binding domain protein-like protein [Leptotrombidium deliense]
>RWS21525.1 la-related protein 6-like protein [Leptotrombidium deliense]
>RWS21524.1 glutamate receptor ionotropic, partial [Leptotrombidium deliense]
>RWS21523.1 uncharacterized protein B4U80_04727, partial [Leptotrombidium deliense]
>RWS21522.1 hypothetical protein B4U80_06898, partial [Leptotrombidium deliense]
>RWS21521.1 TATA-box-binding protein-like protein [Leptotrombidium deliense]
>RWS21520.1 polarization-related protein LKB1-like protein [Leptotrombidium deliense]
>RWS21519.1 Fasciclin-2-like protein [Leptotrombidium deliense]
>RWS21518.1 uncharacterized protein B4U80_00596, partial [Leptotrombidium deliense]
>RWS21517.1 rna-directed dna polymerase from mobile element jockey-like protein, partial [Leptotrombidium deliense]
>RWS21516.1 hypothetical protein B4U80_14135 [Leptotrombidium deliense]
>RWS21515.1 Sorting nexin-21-like protein, partial [Leptotrombidium deliense]
>RWS21514.1 hypothetical protein B4U80_11838 [Leptotrombidium deliense]
>RWS21513.1 Nuclear distribution protein nudE-like protein, partial [Leptotrombidium deliense]
>RWS21512.1 gonadotropin-releasing hormone II receptor-like protein [Leptotrombidium deliense]
>RWS21511.1 aggrecan core protein-like protein [Leptotrombidium deliense]
>RWS21510.1 Sar s 27 allergen (serpin-like protein 7) [Leptotrombidium deliense]
>RWS21509.1 hypothetical protein B4U80_04135, partial [Leptotrombidium deliense]
>RWS21508.1 cytochrome P450 2U1-like protein, partial [Leptotrombidium deliense]
>RWS21507.1 frizzled-4-like protein, partial [Leptotrombidium deliense]
>RWS21506.1 calnexin-like protein [Leptotrombidium deliense]
>RWS21505.1 E3 ubiquitin-protein ligase TTC3-like protein [Leptotrombidium deliense]
>RWS21504.1 PI-PLC X domain-containing protein 3-like protein, partial [Leptotrombidium deliense]
>RWS21503.1 hypothetical protein B4U80_14136 [Leptotrombidium deliense]
>RWS21502.1 uncharacterized protein B4U80_11341, partial [Leptotrombidium deliense]
>RWS21501.1 alpha-1:6-mannosyl-glycoprotein 2-beta-N-acetylglucosaminyltransferase-like isoform X2 [Leptotrombidium deliense]
>RWS21500.1 uncharacterized protein B4U80_05202 [Leptotrombidium deliense]
>RWS21499.1 hypothetical protein B4U80_11290 [Leptotrombidium deliense]
>RWS21498.1 hypothetical protein B4U80_14137 [Leptotrombidium deliense]
>RWS21497.1 uncharacterized protein B4U80_11844 [Leptotrombidium deliense]
>RWS21496.1 proton-coupled folate transporter-like protein, partial [Leptotrombidium deliense]
>RWS21495.1 phosphoethanolamine N-methyltransferase-like protein [Leptotrombidium deliense]
>RWS21494.1 uncharacterized protein B4U80_03049, partial [Leptotrombidium deliense]
>RWS21493.1 hypothetical protein B4U80_11845 [Leptotrombidium deliense]
>RWS21492.1 heat shock protein 68-like protein, partial [Leptotrombidium deliense]
>RWS21491.1 hypothetical protein B4U80_14139 [Leptotrombidium deliense]
>RWS21490.1 BTB/POZ domain-containing protein 9-like protein [Leptotrombidium deliense]
>RWS21489.1 hypothetical protein B4U80_11248 [Leptotrombidium deliense]
>RWS21488.1 sorbitol dehydrogenase-like protein, partial [Leptotrombidium deliense]
>RWS21487.1 multidrug resistance protein 1-like protein, partial [Leptotrombidium deliense]
>RWS21486.1 sorting nexin 14-like isoform B, partial [Leptotrombidium deliense]
>RWS21485.1 hypothetical protein B4U80_14140 [Leptotrombidium deliense]
>RWS21484.1 ganglioside GM2 activator-like protein [Leptotrombidium deliense]
>RWS21483.1 Leucine rich repeat containing protein 10-like protein [Leptotrombidium deliense]
>RWS21482.1 GPI transamidase component PIG-T-like protein, partial [Leptotrombidium deliense]
>RWS21481.1 Copia protein-like protein [Leptotrombidium deliense]
>RWS21480.1 heparan-sulfate 6-O-sulfotransferase 2-like protein [Leptotrombidium deliense]
>RWS21479.1 putative phosphorylase b kinase regulatory subunit alpha-like protein, partial [Leptotrombidium deliense]
>RWS21478.1 hypothetical protein B4U80_03164 [Leptotrombidium deliense]
>RWS21477.1 macrophage mannose receptor 1-like protein [Leptotrombidium deliense]
>RWS21476.1 Protein toll-like protein [Leptotrombidium deliense]
>RWS21475.1 RNA-binding protein 38-like protein [Leptotrombidium deliense]
>RWS21474.1 galactosylceramide sulfotransferase-like protein, partial [Leptotrombidium deliense]
>RWS21473.1 alpha-mannosidase 2-like protein [Leptotrombidium deliense]
>RWS21472.1 RNA-binding-like protein 3 [Leptotrombidium deliense]
>RWS21471.1 hypothetical protein B4U80_11850, partial [Leptotrombidium deliense]
>RWS21470.1 hypothetical protein B4U80_14914 [Leptotrombidium deliense]
>RWS21469.1 hypothetical protein B4U80_10865 [Leptotrombidium deliense]
>RWS21468.1 protein Skeletor: isoforms B/C-like protein, partial [Leptotrombidium deliense]
>RWS21467.1 molecular chaperone-like protein [Leptotrombidium deliense]
>RWS21466.1 choline/ethanolamine kinase-like protein [Leptotrombidium deliense]
>RWS21465.1 glucosylceramidase-like protein, partial [Leptotrombidium deliense]
>RWS21464.1 Protein furry-like protein, partial [Leptotrombidium deliense]
>RWS21463.1 galactokinase-like protein, partial [Leptotrombidium deliense]
>RWS21462.1 ADP ribosylation factor-like protein 1 [Leptotrombidium deliense]
>RWS21461.1 60S ribosomal protein L30-like protein, partial [Leptotrombidium deliense]
>RWS21459.1 E3 ubiquitin-protein ligase MIB2-like protein [Leptotrombidium deliense]
>RWS21458.1 DNA-directed RNA polymerase III subunit RPC10-like protein [Leptotrombidium deliense]
>RWS21457.1 zinc finger protein Gfi-1b-like protein [Leptotrombidium deliense]
>RWS21456.1 very-long-chain (3R)-3-hydroxyacyl-CoA dehydratase-like protein [Leptotrombidium deliense]
>RWS21455.1 hypothetical protein B4U80_10331 [Leptotrombidium deliense]
>RWS21454.1 small nuclear ribonucleoprotein F-like protein [Leptotrombidium deliense]
>RWS21453.1 uncharacterized protein B4U80_03463, partial [Leptotrombidium deliense]
>RWS21452.1 glutamate gated chloride channel GluCl5-like protein [Leptotrombidium deliense]
>RWS21451.1 proton-coupled folate transporter-like protein, partial [Leptotrombidium deliense]
>RWS21450.1 feline leukemia virus subgroup C receptor-related protein 2-like protein, partial [Leptotrombidium deliense]
>RWS21449.1 V-type proton ATPase subunit D-like protein [Leptotrombidium deliense]
>RWS21448.1 SMG9-like protein [Leptotrombidium deliense]
>RWS21447.1 hypothetical protein B4U80_11852 [Leptotrombidium deliense]
>RWS21446.1 uncharacterized protein B4U80_01326, partial [Leptotrombidium deliense]
>RWS21445.1 hypothetical protein B4U80_14144 [Leptotrombidium deliense]
>RWS21444.1 gamma-aminobutyric acid type B receptor subunit 1-like protein, partial [Leptotrombidium deliense]
>RWS21443.1 sodium-coupled monocarboxylate transporter 1-like protein 2 [Leptotrombidium deliense]
>RWS21442.1 proteinase T-like protein, partial [Leptotrombidium deliense]
>RWS21441.1 serpin B13-like protein [Leptotrombidium deliense]
>RWS21440.1 hypothetical protein B4U80_11854 [Leptotrombidium deliense]
>RWS21439.1 hypothetical protein B4U80_11855 [Leptotrombidium deliense]
>RWS21438.1 Eukaryotic translation initiation factor 3 subunit C-like protein, partial [Leptotrombidium deliense]
>RWS21437.1 U5 small nuclear ribonucleoprotein helicase-like protein, partial [Leptotrombidium deliense]
>RWS21436.1 hypothetical protein B4U80_07514 [Leptotrombidium deliense]
>RWS21435.1 nuclear receptor-like protein, partial [Leptotrombidium deliense]
>RWS21434.1 glycosyl hydrolase-like protein, partial [Leptotrombidium deliense]
>RWS21433.1 putative helicase Mov10l1-like isoform X2, partial [Leptotrombidium deliense]
>RWS21432.1 hypothetical protein B4U80_11857 [Leptotrombidium deliense]
>RWS21431.1 selenocysteine lyase-like protein, partial [Leptotrombidium deliense]
>RWS21430.1 hypothetical protein B4U80_11858, partial [Leptotrombidium deliense]
>RWS21429.1 uncharacterized protein B4U80_03057, partial [Leptotrombidium deliense]
>RWS21428.1 cell adhesion complex protein bystin-like protein, partial [Leptotrombidium deliense]
>RWS21427.1 speckle-type POZ protein-like protein [Leptotrombidium deliense]
>RWS21426.1 dual specificity protein phosphatase 14-like isoform X2 [Leptotrombidium deliense]
>RWS21425.1 VWA domain-containing protein-like protein [Leptotrombidium deliense]
>RWS21424.1 hypothetical protein B4U80_14146 [Leptotrombidium deliense]
>RWS21423.1 zinc finger BED domain-containing protein 1-like protein [Leptotrombidium deliense]
>RWS21422.1 glycine amidinotransferase-like protein, partial [Leptotrombidium deliense]
>RWS21421.1 piezo-type mechanosensitive ion channel component 2-like protein, partial [Leptotrombidium deliense]
>RWS21420.1 Ras-related protein M-Ras-like protein, partial [Leptotrombidium deliense]
>RWS21419.1 hypothetical protein B4U80_14147 [Leptotrombidium deliense]
>RWS21418.1 death domain-containing protein CRADD-like protein, partial [Leptotrombidium deliense]
>RWS21417.1 hypothetical protein B4U80_11191, partial [Leptotrombidium deliense]
>RWS21416.1 DNA-directed RNA polymerase I subunit RPA2-like protein, partial [Leptotrombidium deliense]
>RWS21415.1 hypothetical protein B4U80_11864 [Leptotrombidium deliense]
>RWS21414.1 fatty-acid amide hydrolase 2-like protein, partial [Leptotrombidium deliense]
>RWS21413.1 CBL-interacting protein kinase 18-like protein [Leptotrombidium deliense]
>RWS21412.1 disintegrin and metalloproteinase domain-containing protein 12-like protein [Leptotrombidium deliense]
>RWS21411.1 hypothetical protein B4U80_07063 [Leptotrombidium deliense]
>RWS21410.1 hypothetical protein B4U80_07062, partial [Leptotrombidium deliense]
>RWS21409.1 hypothetical protein B4U80_09823 [Leptotrombidium deliense]
>RWS21408.1 Enoyl-CoA hydratase-like protein [Leptotrombidium deliense]
>RWS21407.1 protein-glutamine gamma-glutamyltransferase K-like protein, partial [Leptotrombidium deliense]
>RWS21406.1 zinc finger protein 737-like protein, partial [Leptotrombidium deliense]
>RWS21405.1 hypothetical protein B4U80_06460 [Leptotrombidium deliense]
>RWS21404.1 Cuticle-degrading protease-like protein, partial [Leptotrombidium deliense]
>RWS21403.1 putative 28S rRNA (cytosine-C(5))-methyltransferase-like protein, partial [Leptotrombidium deliense]
>RWS21402.1 somatostatin receptor type 2-like protein, partial [Leptotrombidium deliense]
>RWS21401.1 calumenin-like protein [Leptotrombidium deliense]
>RWS21400.1 galectin-8-like protein, partial [Leptotrombidium deliense]
>RWS21399.1 hypothetical protein B4U80_09175 [Leptotrombidium deliense]
>RWS21398.1 hypothetical protein B4U80_14149 [Leptotrombidium deliense]
>RWS21397.1 uncharacterized protein B4U80_06309 [Leptotrombidium deliense]
>RWS21396.1 hydroxysteroid dehydrogenase-like protein 3, partial [Leptotrombidium deliense]
>RWS21395.1 zinc finger protein ZPR1-like protein [Leptotrombidium deliense]
>RWS21394.1 X-ray repair cross-complementing protein 5-like protein, partial [Leptotrombidium deliense]
>RWS21393.1 short-chain dehydrogenease/reductase-like protein, partial [Leptotrombidium deliense]
>RWS21392.1 hypothetical protein B4U80_11870, partial [Leptotrombidium deliense]
>RWS21391.1 hypothetical protein B4U80_00519 [Leptotrombidium deliense]
>RWS21390.1 70 kDa heat shock protein-like protein [Leptotrombidium deliense]
>RWS21389.1 hypothetical protein B4U80_14150 [Leptotrombidium deliense]
>RWS21388.1 thioester-containing protein-like protein, partial [Leptotrombidium deliense]
>RWS21387.1 E3 ubiquitin-protein ligase MIB2-like isoform X1 [Leptotrombidium deliense]
>RWS21386.1 neutral ceramidase-like protein, partial [Leptotrombidium deliense]
>RWS21385.1 cAMP-dependent rap1 guanine-nucleotide exchange factor-like protein, partial [Leptotrombidium deliense]
>RWS21384.1 hypothetical protein B4U80_02731, partial [Leptotrombidium deliense]
>RWS21383.1 hypothetical protein B4U80_14151 [Leptotrombidium deliense]
>RWS21382.1 hypothetical protein B4U80_09764, partial [Leptotrombidium deliense]
>RWS21381.1 Pseudouridine-5'-monophosphatase-like protein, partial [Leptotrombidium deliense]
>RWS21380.1 hypothetical protein B4U80_06613 [Leptotrombidium deliense]
>RWS21379.1 testis-specific serine/threonine-protein kinase 6-like protein, partial [Leptotrombidium deliense]
>RWS21378.1 trypsin-like protein [Leptotrombidium deliense]
>RWS21377.1 calbindin-32-like protein [Leptotrombidium deliense]
>RWS21376.1 two pore calcium channel protein 1-like isoform X1 [Leptotrombidium deliense]
>RWS21375.1 hypothetical protein B4U80_08415, partial [Leptotrombidium deliense]
>RWS21374.1 barrier-to-autointegration factor A-like protein [Leptotrombidium deliense]
>RWS21373.1 arylsulfatase I-like protein [Leptotrombidium deliense]
>RWS21372.1 bestrophin-4-like protein [Leptotrombidium deliense]
>RWS21371.1 type I polyketide synthase-like protein, partial [Leptotrombidium deliense]
>RWS21370.1 blastopia polyprotein-like protein [Leptotrombidium deliense]
>RWS21369.1 cytochrome P450 2J6-like protein [Leptotrombidium deliense]
>RWS21368.1 hypothetical protein B4U80_11875, partial [Leptotrombidium deliense]
>RWS21367.1 Low affinity immunoglobulin epsilon Fc receptor-like protein [Leptotrombidium deliense]
>RWS21366.1 sodium-dependent multivitamin transporter-like isoform X2, partial [Leptotrombidium deliense]
>RWS21365.1 hypothetical protein B4U80_11876 [Leptotrombidium deliense]
>RWS21364.1 alkaline serine exoprotease A precursor-like protein [Leptotrombidium deliense]
>RWS21363.1 hypothetical protein B4U80_00997 [Leptotrombidium deliense]
>RWS21362.1 hypothetical protein B4U80_09921 [Leptotrombidium deliense]
>RWS21361.1 hypothetical protein B4U80_14153 [Leptotrombidium deliense]
>RWS21360.1 UPF0160 protein MYG1-like isoform X2 [Leptotrombidium deliense]
>RWS21359.1 hypothetical protein B4U80_02526 [Leptotrombidium deliense]
>RWS21358.1 hypothetical protein B4U80_14154 [Leptotrombidium deliense]
>RWS21357.1 proteinase inhibitor I4 serpin-like protein, partial [Leptotrombidium deliense]
>RWS21356.1 glycine receptor subunit alpha-2-like protein, partial [Leptotrombidium deliense]
>RWS21355.1 eye-specific diacylglycerol kinase-like protein, partial [Leptotrombidium deliense]
>RWS21354.1 hypothetical protein B4U80_14155 [Leptotrombidium deliense]
>RWS21353.1 hypothetical protein B4U80_06264, partial [Leptotrombidium deliense]
>RWS21352.1 Nephrin-like protein, partial [Leptotrombidium deliense]
>RWS21351.1 hypothetical protein B4U80_14156 [Leptotrombidium deliense]
>RWS21350.1 hypothetical protein B4U80_11878, partial [Leptotrombidium deliense]
>RWS21349.1 hypothetical protein B4U80_10370, partial [Leptotrombidium deliense]
>RWS21348.1 serine protease 38 precursor-like protein, partial [Leptotrombidium deliense]
>RWS21347.1 PR domain zinc finger protein 1-like isoform X1 [Leptotrombidium deliense]
>RWS21346.1 hypothetical protein B4U80_01212, partial [Leptotrombidium deliense]
>RWS21345.1 Transducin-like enhancer protein 4, partial [Leptotrombidium deliense]
>RWS21344.1 hypothetical protein B4U80_11879 [Leptotrombidium deliense]
>RWS21343.1 protein trapped in endoderm-1-like protein [Leptotrombidium deliense]
>RWS21342.1 hypothetical protein B4U80_14157 [Leptotrombidium deliense]
>RWS21341.1 hypothetical protein B4U80_06583, partial [Leptotrombidium deliense]
>RWS21340.1 hypothetical protein B4U80_06584 [Leptotrombidium deliense]
>RWS21339.1 ABC transporter sub-family G-like protein 18, partial [Leptotrombidium deliense]
>RWS21338.1 uncharacterized protein B4U80_11138 [Leptotrombidium deliense]
>RWS21337.1 uncharacterized protein B4U80_03869 [Leptotrombidium deliense]
>RWS21336.1 3 beta-hydroxysteroid dehydrogenase type 7-like protein [Leptotrombidium deliense]
>RWS21335.1 cathepsin L1-like protein, partial [Leptotrombidium deliense]
>RWS21334.1 TFII-F-interacting CTD phosphatase: including NLI-interacting factor-like protein, partial [Leptotrombidium deliense]
>RWS21333.1 Fatty-acid amide hydrolase 2-like protein, partial [Leptotrombidium deliense]
>RWS21332.1 mast/stem cell growth factor receptor kita-like protein [Leptotrombidium deliense]
>RWS21331.1 hypothetical protein B4U80_06744 [Leptotrombidium deliense]
>RWS21330.1 Zonadhesin-like protein [Leptotrombidium deliense]
>RWS21329.1 Cytoplasmic polyadenylation element-binding protein 1-B-like protein, partial [Leptotrombidium deliense]
>RWS21328.1 Lysosomal acid phosphatase-like protein, partial [Leptotrombidium deliense]
>RWS21327.1 hypothetical protein B4U80_11882 [Leptotrombidium deliense]
>RWS21326.1 putative serine carboxypeptidase CPVL-like protein, partial [Leptotrombidium deliense]
>RWS21325.1 caspase-8-like protein, partial [Leptotrombidium deliense]
>RWS21324.1 hypothetical protein B4U80_06081, partial [Leptotrombidium deliense]
>RWS21323.1 hypothetical protein B4U80_03489, partial [Leptotrombidium deliense]
>RWS21322.1 hypothetical protein B4U80_03490 [Leptotrombidium deliense]
>RWS21321.1 WASH complex subunit strumpellin-like protein, partial [Leptotrombidium deliense]
>RWS21320.1 terpene synthase-like protein [Leptotrombidium deliense]
>RWS21319.1 pulmonary surfactant-associated protein A-like protein, partial [Leptotrombidium deliense]
>RWS21318.1 FAD linked oxidase domain protein-like protein [Leptotrombidium deliense]
>RWS21317.1 cyclin-Y-like protein 1-B [Leptotrombidium deliense]
>RWS21316.1 ATP synthase subunit gamma-like protein [Leptotrombidium deliense]
>RWS21315.1 cadherin-87A-like protein, partial [Leptotrombidium deliense]
>RWS21314.1 Neurensin-1-like protein [Leptotrombidium deliense]
>RWS21313.1 39S ribosomal protein L14-like protein [Leptotrombidium deliense]
>RWS21312.1 hypothetical protein B4U80_04739 [Leptotrombidium deliense]
>RWS21311.1 C-type lectin domain family 4 member G-like protein [Leptotrombidium deliense]
>RWS21310.1 atherin-like protein [Leptotrombidium deliense]
>RWS21309.1 Motile sperm domain-containing protein 2-like protein [Leptotrombidium deliense]
>RWS21308.1 hypothetical protein B4U80_07284, partial [Leptotrombidium deliense]
>RWS21307.1 hypothetical protein B4U80_14161, partial [Leptotrombidium deliense]
>RWS21306.1 caspase-8-like protein, partial [Leptotrombidium deliense]
>RWS21305.1 Angiogenic factor with G patch and FHA domains 1-like protein, partial [Leptotrombidium deliense]
>RWS21304.1 metabotropic glutamate receptor 7-like protein, partial [Leptotrombidium deliense]
>RWS21303.1 motile sperm domain-containing protein 2-like protein [Leptotrombidium deliense]
>RWS21302.1 uncharacterized protein B4U80_04779, partial [Leptotrombidium deliense]
>RWS21301.1 Down syndrome cell adhesion molecule-like protein 1, partial [Leptotrombidium deliense]
>RWS21300.1 hypothetical protein B4U80_06590 [Leptotrombidium deliense]
>RWS21299.1 hypothetical protein B4U80_11890 [Leptotrombidium deliense]
>RWS21298.1 hypothetical protein B4U80_06589 [Leptotrombidium deliense]
>RWS21297.1 hypothetical protein B4U80_14917 [Leptotrombidium deliense]
>RWS21296.1 1:2-dihydroxy-3-keto-5-methylthiopentene dioxygenase-like isoform X1 [Leptotrombidium deliense]
>RWS21295.1 acylamino-acid-releasing enzyme-like isoform X2, partial [Leptotrombidium deliense]
>RWS21294.1 SWI/SNF-related matrix-associated actin-dependent regulator of chromatin subfamily E member 1-like protein, partial [Leptotrombidium deliense]
>RWS21293.1 putative family 31 glucosidase KIAA1161-like protein, partial [Leptotrombidium deliense]
>RWS21292.1 innexin inx2-like protein [Leptotrombidium deliense]
>RWS21291.1 retinol dehydrogenase 13-like protein [Leptotrombidium deliense]
>RWS21290.1 hypothetical protein B4U80_09220 [Leptotrombidium deliense]
>RWS21289.1 hypothetical protein B4U80_11891, partial [Leptotrombidium deliense]
>RWS21288.1 uncharacterized protein B4U80_11892, partial [Leptotrombidium deliense]
>RWS21287.1 hypothetical protein B4U80_14163 [Leptotrombidium deliense]
>RWS21286.1 protein phosphatase Slingshot-like protein [Leptotrombidium deliense]
>RWS21285.1 hypothetical protein B4U80_00373 [Leptotrombidium deliense]
>RWS21284.1 alkaline ceramidase 3-like protein, partial [Leptotrombidium deliense]
>RWS21283.1 5-hydroxytryptamine receptor 1F-like protein [Leptotrombidium deliense]
>RWS21282.1 cytochrome P450 4V2-like protein, partial [Leptotrombidium deliense]
>RWS21281.1 sodium- and chloride-dependent taurine transporter-like protein [Leptotrombidium deliense]
>RWS21280.1 alpha-1:6-mannosyl-glycoprotein 2-beta-N-acetylglucosaminyltransferase-like isoform X2 [Leptotrombidium deliense]
>RWS21279.1 Protection of telomeres protein 1-like protein, partial [Leptotrombidium deliense]
>RWS21278.1 2:3-diketo-5-methylthio-1-phosphopentane phosphatase-like protein, partial [Leptotrombidium deliense]
>RWS21277.1 hypothetical protein B4U80_04684 [Leptotrombidium deliense]
>RWS21276.1 zinc finger protein OZF-like protein, partial [Leptotrombidium deliense]
>RWS21275.1 cytochrome P450 2U1-like isoform X2 [Leptotrombidium deliense]
>RWS21274.1 tachykinin-like peptides receptor 86C [Leptotrombidium deliense]
>RWS21273.1 uncharacterized protein B4U80_07801 [Leptotrombidium deliense]
>RWS21272.1 hypothetical protein B4U80_07802 [Leptotrombidium deliense]
>RWS21271.1 hypothetical protein B4U80_10576 [Leptotrombidium deliense]
>RWS21270.1 DNA-directed RNA polymerase II subunit RPB3-like protein [Leptotrombidium deliense]
>RWS21269.1 lysosomal alpha-glucosidase-like isoform X1 [Leptotrombidium deliense]
>RWS21268.1 uncharacterized protein B4U80_11452 [Leptotrombidium deliense]
>RWS21267.1 uncharacterized protein B4U80_05885 [Leptotrombidium deliense]
>RWS21266.1 frizzled-2-like protein, partial [Leptotrombidium deliense]
>RWS21265.1 high choriolytic enzyme 1-like protein, partial [Leptotrombidium deliense]
>RWS21264.1 tyrosine-protein phosphatase 99A-like protein, partial [Leptotrombidium deliense]
>RWS21263.1 molecular chaperone HscC-like protein, partial [Leptotrombidium deliense]
>RWS21262.1 EH domain-containing protein 3-like protein [Leptotrombidium deliense]
>RWS21261.1 testicular acid phosphatase precursor-like protein [Leptotrombidium deliense]
>RWS21260.1 zinc finger protein 808-like isoform X2 [Leptotrombidium deliense]
>RWS21259.1 ATP-binding cassette sub-family G member 4-like protein, partial [Leptotrombidium deliense]
>RWS21258.1 BTB (POZ) domain containing 9-like protein, partial [Leptotrombidium deliense]
>RWS21257.1 hypothetical protein B4U80_11898, partial [Leptotrombidium deliense]
>RWS21256.1 hypothetical protein B4U80_00831, partial [Leptotrombidium deliense]
>RWS21255.1 hypothetical protein B4U80_03183, partial [Leptotrombidium deliense]
>RWS21254.1 hypothetical protein B4U80_00670 [Leptotrombidium deliense]
>RWS21253.1 fasciclin-2-like protein, partial [Leptotrombidium deliense]
>RWS21252.1 secreted protein-like protein [Leptotrombidium deliense]
>RWS21251.1 E3 ubiquitin-protein ligase MIB2-like isoform X1, partial [Leptotrombidium deliense]
>RWS21250.1 hypothetical protein B4U80_11901 [Leptotrombidium deliense]
>RWS21249.1 prestalk protein-like protein [Leptotrombidium deliense]
>RWS21248.1 hypothetical protein B4U80_14918 [Leptotrombidium deliense]
>RWS21247.1 G-protein coupled receptor GRL101-like protein, partial [Leptotrombidium deliense]
>RWS21246.1 venom serine carboxypeptidase-like protein [Leptotrombidium deliense]
>RWS21245.1 beta-1:3-galactosyltransferase 1-like protein, partial [Leptotrombidium deliense]
>RWS21244.1 hypothetical protein B4U80_09163 [Leptotrombidium deliense]
>RWS21243.1 Transmembrane emp24 domain-containing protein 2-like protein, partial [Leptotrombidium deliense]
>RWS21242.1 putative U3 small nucleolar RNA-associated protein 11-like protein [Leptotrombidium deliense]
>RWS21241.1 hypothetical protein B4U80_14170 [Leptotrombidium deliense]
>RWS21240.1 serine/threonine-protein phosphatase 6 regulatory ankyrin repeat subunit A-like protein, partial [Leptotrombidium deliense]
>RWS21239.1 Astacin-like protease, partial [Leptotrombidium deliense]
>RWS21238.1 NAS-15 protein-like protein [Leptotrombidium deliense]
>RWS21237.1 hypothetical protein B4U80_11902, partial [Leptotrombidium deliense]
>RWS21236.1 Plexin domain-containing protein 2-like protein [Leptotrombidium deliense]
>RWS21235.1 Cytoplasmic tRNA 2-thiolation protein 2 B-like protein [Leptotrombidium deliense]
>RWS21234.1 hypothetical protein B4U80_00822 [Leptotrombidium deliense]
>RWS21233.1 glycine receptor subunit alpha-2-like protein [Leptotrombidium deliense]
>RWS21232.1 pre-mRNA cleavage complex 2 protein Pcf11-like isoform X1, partial [Leptotrombidium deliense]
>RWS21231.1 meiotic nuclear division protein 1-like protein [Leptotrombidium deliense]
>RWS21230.1 Lysine-specific histone demethylase 1A-like protein, partial [Leptotrombidium deliense]
>RWS21229.1 60S ribosomal protein L8-like protein [Leptotrombidium deliense]
>RWS21228.1 SNW domain-containing protein 1-like protein, partial [Leptotrombidium deliense]
>RWS21227.1 ADP:ATP carrier protein-like protein, partial [Leptotrombidium deliense]
>RWS21226.1 secreted salivary gland peptide-like protein [Leptotrombidium deliense]
>RWS21225.1 putative signal peptidase complex subunit 2-like protein [Leptotrombidium deliense]
>RWS21224.1 leucine-rich repeat flightless-interacting protein 2-like isoform X2, partial [Leptotrombidium deliense]
>RWS21223.1 P-selectin-like protein [Leptotrombidium deliense]
>RWS21222.1 hypothetical protein B4U80_14171, partial [Leptotrombidium deliense]
>RWS21221.1 hypothetical protein B4U80_08820 [Leptotrombidium deliense]
>RWS21220.1 transferrin-like protein [Leptotrombidium deliense]
>RWS21219.1 Niemann-Pick C1 protein-like protein [Leptotrombidium deliense]
>RWS21218.1 hypothetical protein B4U80_14172, partial [Leptotrombidium deliense]
>RWS21217.1 C-type lectin domain family 4: member b2-like protein [Leptotrombidium deliense]
>RWS21216.1 matrix metalloproteinase-28-like protein [Leptotrombidium deliense]
>RWS21215.1 transmembrane protein-like protein, partial [Leptotrombidium deliense]
>RWS21214.1 uncharacterized protein B4U80_11907, partial [Leptotrombidium deliense]
>RWS21213.1 sodium- and chloride-dependent glycine transporter 2-like isoform X3, partial [Leptotrombidium deliense]
>RWS21212.1 hypothetical protein B4U80_05571, partial [Leptotrombidium deliense]
>RWS21211.1 plancitoxin-1-like protein, partial [Leptotrombidium deliense]
>RWS21210.1 ATP synthase subunit epsilon-like protein [Leptotrombidium deliense]
>RWS21209.1 hypothetical protein B4U80_11908 [Leptotrombidium deliense]
>RWS21208.1 protein trapped in endoderm-1-like protein [Leptotrombidium deliense]
>RWS21207.1 CD109 antigen-like protein, partial [Leptotrombidium deliense]
>RWS21206.1 Chain C: Nemo Cc2-Lz Domain - 1d5 Darpin Complex-like protein [Leptotrombidium deliense]
>RWS21205.1 T-complex protein 1 subunit epsilon-like protein, partial [Leptotrombidium deliense]
>RWS21204.1 Transmembrane protein-like protein, partial [Leptotrombidium deliense]
>RWS21203.1 hypothetical protein B4U80_14173, partial [Leptotrombidium deliense]
>RWS21202.1 hypothetical protein B4U80_02979, partial [Leptotrombidium deliense]
>RWS21201.1 protein argonaute-2-like protein, partial [Leptotrombidium deliense]
>RWS21200.1 uncharacterized protein B4U80_00644 [Leptotrombidium deliense]
>RWS21199.1 hypothetical protein B4U80_11909, partial [Leptotrombidium deliense]
>RWS21198.1 U11/U12 small nuclear ribonucleoprotein 35 kDa protein-like protein, partial [Leptotrombidium deliense]
>RWS21197.1 Heme peroxidase-like protein, partial [Leptotrombidium deliense]
>RWS21196.1 ABC transporter-like protein 12, partial [Leptotrombidium deliense]
>RWS21195.1 isobutyryl-CoA dehydrogenase-like protein [Leptotrombidium deliense]
>RWS21194.1 hypothetical protein B4U80_14174, partial [Leptotrombidium deliense]
>RWS21193.1 hypothetical protein B4U80_11910, partial [Leptotrombidium deliense]
>RWS21192.1 tyrosine-protein kinase Src42A-like protein [Leptotrombidium deliense]
>RWS21191.1 anaphase-promoting complex subunit 1-like protein [Leptotrombidium deliense]
>RWS21190.1 NHP2-like protein 1, partial [Leptotrombidium deliense]
>RWS21189.1 uncharacterized protein B4U80_05011 [Leptotrombidium deliense]
>RWS21188.1 hypothetical protein B4U80_04750, partial [Leptotrombidium deliense]
>RWS21187.1 hypothetical protein B4U80_11911 [Leptotrombidium deliense]
>RWS21186.1 Deoxyribonuclease-2-like protein, partial [Leptotrombidium deliense]
>RWS21185.1 hypothetical protein B4U80_05826 [Leptotrombidium deliense]
>RWS21184.1 uncharacterized protein B4U80_11912, partial [Leptotrombidium deliense]
>RWS21183.1 hypothetical protein B4U80_08902 [Leptotrombidium deliense]
>RWS21182.1 neurotrimin-like protein [Leptotrombidium deliense]
>RWS21181.1 dUTPase-like protein [Leptotrombidium deliense]
>RWS21180.1 hypothetical protein B4U80_14175 [Leptotrombidium deliense]
>RWS21179.1 hypothetical protein B4U80_00527, partial [Leptotrombidium deliense]
>RWS21178.1 serine protease-like protein [Leptotrombidium deliense]
>RWS21177.1 plectin-like protein [Leptotrombidium deliense]
>RWS21176.1 Short stop-like protein [Leptotrombidium deliense]
>RWS21175.1 endogenous retrovirus group K member 8 Gag polyprotein-like protein [Leptotrombidium deliense]
>RWS21174.1 serine/threonine-protein kinase 10-like protein, partial [Leptotrombidium deliense]
>RWS21173.1 hypothetical protein B4U80_14176 [Leptotrombidium deliense]
>RWS21172.1 ribonuclease Oy-like protein [Leptotrombidium deliense]
>RWS21171.1 inositol-tetrakisphosphate 1-kinase-like protein, partial [Leptotrombidium deliense]
>RWS21170.1 potassium voltage-gated channel subfamily H member 8-like protein [Leptotrombidium deliense]
>RWS21169.1 Charged multivesicular body protein 1b-like protein, partial [Leptotrombidium deliense]
>RWS21168.1 hypothetical protein B4U80_11915 [Leptotrombidium deliense]
>RWS21167.1 hypothetical protein B4U80_11916, partial [Leptotrombidium deliense]
>RWS21166.1 hypothetical protein B4U80_14177, partial [Leptotrombidium deliense]
>RWS21165.1 dUTPase-like protein [Leptotrombidium deliense]
>RWS21164.1 hypothetical protein B4U80_02626, partial [Leptotrombidium deliense]
>RWS21163.1 hypothetical protein B4U80_11917, partial [Leptotrombidium deliense]
>RWS21162.1 hypothetical protein B4U80_11918, partial [Leptotrombidium deliense]
>RWS21161.1 sulfotransferase 1C2-like protein [Leptotrombidium deliense]
>RWS21160.1 hypothetical protein B4U80_11919, partial [Leptotrombidium deliense]
>RWS21159.1 low affinity immunoglobulin epsilon Fc receptor-like protein, partial [Leptotrombidium deliense]
>RWS21158.1 hypothetical protein B4U80_11921 [Leptotrombidium deliense]
>RWS21157.1 hypothetical protein B4U80_01694 [Leptotrombidium deliense]
>RWS21156.1 Glutamate-gated chloride channel-like protein [Leptotrombidium deliense]
>RWS21155.1 WW domain-binding protein 2-like protein [Leptotrombidium deliense]
>RWS21154.1 H2.0-like homeobox protein, partial [Leptotrombidium deliense]
>RWS21153.1 trifunctional nucleotide phosphoesterase protein YfkN-like protein, partial [Leptotrombidium deliense]
>RWS21152.1 lysosomal-trafficking regulator-like protein, partial [Leptotrombidium deliense]
>RWS21151.1 Carboxypeptidase A2-like protein [Leptotrombidium deliense]
>RWS21150.1 hypothetical protein B4U80_06004, partial [Leptotrombidium deliense]
>RWS21149.1 hypothetical protein B4U80_07887 [Leptotrombidium deliense]
>RWS21148.1 hypothetical protein B4U80_04551, partial [Leptotrombidium deliense]
>RWS21147.1 hypothetical protein B4U80_14920 [Leptotrombidium deliense]
>RWS21146.1 hypothetical protein B4U80_14178 [Leptotrombidium deliense]
>RWS21145.1 ras-like protein 3 [Leptotrombidium deliense]
>RWS21144.1 rab GDP dissociation inhibitor alpha-like protein, partial [Leptotrombidium deliense]
>RWS21143.1 hypothetical protein B4U80_11922, partial [Leptotrombidium deliense]
>RWS21142.1 glutamate-gated chloride channel-like protein, partial [Leptotrombidium deliense]
>RWS21141.1 protein ariadne-2-like protein, partial [Leptotrombidium deliense]
>RWS21140.1 hypothetical protein B4U80_11923, partial [Leptotrombidium deliense]
>RWS21139.1 hypothetical protein B4U80_14179 [Leptotrombidium deliense]
>RWS21138.1 secreted protein-like protein [Leptotrombidium deliense]
>RWS21137.1 secreted protein-like protein [Leptotrombidium deliense]
>RWS21136.1 zinc finger matrin-type protein 2-like protein [Leptotrombidium deliense]
>RWS21135.1 hypothetical protein B4U80_05760 [Leptotrombidium deliense]
>RWS21134.1 peptidyl-prolyl cis-trans isomerase-like protein, partial [Leptotrombidium deliense]
>RWS21133.1 hypothetical protein B4U80_11924, partial [Leptotrombidium deliense]
>RWS21132.1 copper/zinc superoxide dismutase-like protein [Leptotrombidium deliense]
>RWS21131.1 GHMP kinase-like protein [Leptotrombidium deliense]
>RWS21130.1 hypothetical protein B4U80_00819, partial [Leptotrombidium deliense]
>RWS21129.1 hypothetical protein B4U80_08887 [Leptotrombidium deliense]
>RWS21128.1 Argonaute 3-like protein [Leptotrombidium deliense]
>RWS21127.1 hypothetical protein B4U80_11927 [Leptotrombidium deliense]
>RWS21126.1 solute carrier-like protein, partial [Leptotrombidium deliense]
>RWS21125.1 hypothetical protein B4U80_05363 [Leptotrombidium deliense]
>RWS21124.1 hypothetical protein B4U80_06472, partial [Leptotrombidium deliense]
>RWS21123.1 hypothetical protein B4U80_11928, partial [Leptotrombidium deliense]
>RWS21122.1 hypothetical protein B4U80_01354, partial [Leptotrombidium deliense]
>RWS21121.1 delta-like protein 1 [Leptotrombidium deliense]
>RWS21120.1 hypothetical protein B4U80_11929, partial [Leptotrombidium deliense]
>RWS21119.1 malate dehydrogenase-like protein [Leptotrombidium deliense]
>RWS21118.1 Homeobox-containing protein 1-like protein [Leptotrombidium deliense]
>RWS21117.1 phospholipase D3-like isoform X4 [Leptotrombidium deliense]
>RWS21115.1 E3 ubiquitin-protein ligase MARCH3-like protein [Leptotrombidium deliense]
>RWS21114.1 Dimethylaniline monooxygenase [N-oxide-forming] 5-like protein, partial [Leptotrombidium deliense]
>RWS21113.1 proteasome subunit alpha type-3-like protein, partial [Leptotrombidium deliense]
>RWS21112.1 transcription initiation factor TFIID subunit 7-like isoform X2 [Leptotrombidium deliense]
>RWS21111.1 peptide methionine sulfoxide reductase-like protein [Leptotrombidium deliense]
>RWS21110.1 uncharacterized protein B4U80_14181, partial [Leptotrombidium deliense]
>RWS21109.1 Alpha-actinin: sarcomeric-like protein, partial [Leptotrombidium deliense]
>RWS21108.1 basic helix-loop-helix protein-like protein [Leptotrombidium deliense]
>RWS21107.1 methionyl-tRNA formyltransferase-like protein, partial [Leptotrombidium deliense]
>RWS21106.1 Neural-cadherin-like protein, partial [Leptotrombidium deliense]
>RWS21105.1 hypothetical protein B4U80_11930, partial [Leptotrombidium deliense]
>RWS21104.1 insulin receptor-like protein, partial [Leptotrombidium deliense]
>RWS21103.1 Disintegrin and metalloproteinase domain-containing protein 12-like protein [Leptotrombidium deliense]
>RWS21102.1 zinc finger BED domain-containing protein 1-like protein, partial [Leptotrombidium deliense]
>RWS21101.1 hypothetical protein B4U80_11933 [Leptotrombidium deliense]
>RWS21100.1 uncharacterized protein B4U80_11934, partial [Leptotrombidium deliense]
>RWS21099.1 endoribonuclease Dicer-like protein [Leptotrombidium deliense]
>RWS21098.1 monocarboxylate transporter 12-B-like protein, partial [Leptotrombidium deliense]
>RWS21097.1 hypothetical protein B4U80_11935 [Leptotrombidium deliense]
>RWS21096.1 puromycin-sensitive aminopeptidase-like isoform X2, partial [Leptotrombidium deliense]
>RWS21095.1 aggrecan core protein-like protein, partial [Leptotrombidium deliense]
>RWS21094.1 zinc finger protein 99-like protein [Leptotrombidium deliense]
>RWS21093.1 profilin-like protein [Leptotrombidium deliense]
>RWS21092.1 Alpha-tocopherol transfer-like protein [Leptotrombidium deliense]
>RWS21091.1 hypothetical protein B4U80_11937, partial [Leptotrombidium deliense]
>RWS21090.1 deoxyuridine 5'-triphosphate nucleotidohydrolase-like protein [Leptotrombidium deliense]
>RWS21089.1 malonyl-[acyl-carrier protein] O-methyltransferase-like protein [Leptotrombidium deliense]
>RWS21088.1 hypothetical protein B4U80_09465 [Leptotrombidium deliense]
>RWS21087.1 hypothetical protein B4U80_14925 [Leptotrombidium deliense]
>RWS21086.1 Aquaporin-9-like protein, partial [Leptotrombidium deliense]
>RWS21085.1 alpha-1:6-mannosyl-glycoprotein 2-beta-N-acetylglucosaminyltransferase-like protein, partial [Leptotrombidium deliense]
>RWS21084.1 dnaJ subfamily C member 7-like protein, partial [Leptotrombidium deliense]
>RWS21083.1 parathyroid hormone/parathyroid hormone-related peptide receptor-like protein [Leptotrombidium deliense]
>RWS21082.1 hypothetical protein B4U80_11940, partial [Leptotrombidium deliense]
>RWS21081.1 Kynurenine--oxoglutarate transaminase 3-like protein, partial [Leptotrombidium deliense]
>RWS21080.1 hydroxysteroid dehydrogenase-like protein 3 [Leptotrombidium deliense]
>RWS21079.1 aldo-keto reductase-like protein, partial [Leptotrombidium deliense]
>RWS21078.1 hypothetical protein B4U80_01833 [Leptotrombidium deliense]
>RWS21077.1 glutathione peroxidase-like protein, partial [Leptotrombidium deliense]
>RWS21076.1 methylenetetrahydrofolate reductase-like isoform X5, partial [Leptotrombidium deliense]
>RWS21075.1 Sui m 13 allergen-like protein [Leptotrombidium deliense]
>RWS21074.1 hypothetical protein B4U80_02637 [Leptotrombidium deliense]
>RWS21073.1 hypothetical protein B4U80_02638, partial [Leptotrombidium deliense]
>RWS21072.1 putative oxidoreductase-like protein, partial [Leptotrombidium deliense]
>RWS21071.1 hypothetical protein B4U80_08640 [Leptotrombidium deliense]
>RWS21070.1 hypothetical protein B4U80_14185 [Leptotrombidium deliense]
>RWS21069.1 hypothetical protein B4U80_04713 [Leptotrombidium deliense]
>RWS21068.1 LIM domain only protein 3-like protein, partial [Leptotrombidium deliense]
>RWS21067.1 hypothetical protein B4U80_09660 [Leptotrombidium deliense]
>RWS21066.1 superoxide dismutase Cu-Zn-like protein, partial [Leptotrombidium deliense]
>RWS21065.1 hypothetical protein B4U80_14186, partial [Leptotrombidium deliense]
>RWS21064.1 hypothetical protein B4U80_14187, partial [Leptotrombidium deliense]
>RWS21063.1 glutamate-gated chloride channel-like protein [Leptotrombidium deliense]
>RWS21062.1 SET and MYND domain-containing protein (SMYD)-like protein [Leptotrombidium deliense]
>RWS21061.1 protein white-like isoform X4 [Leptotrombidium deliense]
>RWS21060.1 trypsin-1-like protein, partial [Leptotrombidium deliense]
>RWS21059.1 Pinin-like protein [Leptotrombidium deliense]
>RWS21058.1 dehydrogenase-like protein, partial [Leptotrombidium deliense]
>RWS21057.1 hypothetical protein B4U80_03261 [Leptotrombidium deliense]
>RWS21056.1 hypothetical protein B4U80_04316 [Leptotrombidium deliense]
>RWS21055.1 hypothetical protein B4U80_11945 [Leptotrombidium deliense]
>RWS21054.1 uncharacterized protein B4U80_10428 [Leptotrombidium deliense]
>RWS21053.1 zinc finger MYND domain-containing protein 11-like protein [Leptotrombidium deliense]
>RWS21052.1 glycosyl hydrolase-like protein, partial [Leptotrombidium deliense]
>RWS21051.1 hypothetical protein B4U80_00552 [Leptotrombidium deliense]
>RWS21050.1 Deoxyribonuclease-2-like protein, partial [Leptotrombidium deliense]
>RWS21049.1 cubilin-like protein, partial [Leptotrombidium deliense]
>RWS21048.1 hypothetical protein B4U80_08075, partial [Leptotrombidium deliense]
>RWS21047.1 ABC transporter sub-family G-like protein 1, partial [Leptotrombidium deliense]
>RWS21046.1 ladderlectin-like protein [Leptotrombidium deliense]
>RWS21045.1 wall-associated receptor kinase 5-like protein, partial [Leptotrombidium deliense]
>RWS21044.1 heat shock 70 kDa protein-like protein [Leptotrombidium deliense]
>RWS21043.1 hypothetical protein B4U80_09407 [Leptotrombidium deliense]
>RWS21042.1 hypothetical protein B4U80_09409 [Leptotrombidium deliense]
>RWS21041.1 hypothetical protein B4U80_09408 [Leptotrombidium deliense]
>RWS21040.1 putative ATP-dependent RNA helicase DHX37-like protein, partial [Leptotrombidium deliense]
>RWS21039.1 protein SGT1-like protein, partial [Leptotrombidium deliense]
>RWS21038.1 hypothetical protein B4U80_11948 [Leptotrombidium deliense]
>RWS21037.1 caspase-8-like protein [Leptotrombidium deliense]
>RWS21036.1 Carbonic anhydrase 7-like protein, partial [Leptotrombidium deliense]
>RWS21035.1 chitinase 4-like protein [Leptotrombidium deliense]
>RWS21034.1 uncharacterized protein B4U80_00811, partial [Leptotrombidium deliense]
>RWS21033.1 TGF-beta-activated kinase 1 and MAP3K7-binding protein 3-like protein [Leptotrombidium deliense]
>RWS21032.1 hypothetical protein B4U80_05871 [Leptotrombidium deliense]
>RWS21031.1 dUTPase-like protein [Leptotrombidium deliense]
>RWS21030.1 putative serine carboxypeptidase CPVL-like protein [Leptotrombidium deliense]
>RWS21029.1 eukaryotic initiation factor 4A-II-like protein [Leptotrombidium deliense]
>RWS21028.1 speckle-type POZ protein-like protein [Leptotrombidium deliense]
>RWS21027.1 hypothetical protein B4U80_11952 [Leptotrombidium deliense]
>RWS21026.1 protein tumorous imaginal discs-like isoform X2 [Leptotrombidium deliense]
>RWS21025.1 uncharacterized protein B4U80_11953 [Leptotrombidium deliense]
>RWS21024.1 serotonin receptor protein-like protein, partial [Leptotrombidium deliense]
>RWS21023.1 hypothetical protein B4U80_03859 [Leptotrombidium deliense]
>RWS21022.1 zinc finger protein interacting with ribonucleoprotein K-like isoform X2 [Leptotrombidium deliense]
>RWS21021.1 E3 ubiquitin-protein ligase MIB2-like protein, partial [Leptotrombidium deliense]
>RWS21020.1 ribonuclease Oy-like protein [Leptotrombidium deliense]
>RWS21019.1 hypothetical protein B4U80_11955 [Leptotrombidium deliense]
>RWS21018.1 leukocyte elastase inhibitor-like isoform X2, partial [Leptotrombidium deliense]
>RWS21017.1 hypothetical protein B4U80_14193 [Leptotrombidium deliense]
>RWS21016.1 hypothetical protein B4U80_08949 [Leptotrombidium deliense]
>RWS21015.1 hypothetical protein B4U80_11957 [Leptotrombidium deliense]
>RWS21014.1 hypothetical protein B4U80_14194 [Leptotrombidium deliense]
>RWS21013.1 glucosylceramidase-like protein [Leptotrombidium deliense]
>RWS21012.1 voltage-gated sodium channel alpha subunit-like protein, partial [Leptotrombidium deliense]
>RWS21011.1 voltage-gated sodium channel-like protein, partial [Leptotrombidium deliense]
>RWS21010.1 hemocyte protein-glutamine gamma-glutamyltransferase-like protein, partial [Leptotrombidium deliense]
>RWS21009.1 hypothetical protein B4U80_14195 [Leptotrombidium deliense]
>RWS21008.1 isoinhibitor K-like protein, partial [Leptotrombidium deliense]
>RWS21007.1 glutamate receptor ionotropic, partial [Leptotrombidium deliense]
>RWS21006.1 uncharacterized protein B4U80_02430, partial [Leptotrombidium deliense]
>RWS21005.1 hypothetical protein B4U80_11959, partial [Leptotrombidium deliense]
>RWS21004.1 hypothetical protein B4U80_09848 [Leptotrombidium deliense]
>RWS21003.1 uncharacterized protein B4U80_14926 [Leptotrombidium deliense]
>RWS21002.1 glucose-regulated protein 78-like protein, partial [Leptotrombidium deliense]
>RWS21001.1 cholesterol desaturase daf-36-like protein, partial [Leptotrombidium deliense]
>RWS21000.1 uncharacterized protein B4U80_14196 [Leptotrombidium deliense]
>RWS20999.1 putative LTR retrotransposon-like protein, partial [Leptotrombidium deliense]
>RWS20998.1 ubiquitin carboxyl-terminal hydrolase 34-like protein [Leptotrombidium deliense]
>RWS20997.1 integrase core domain protein-like protein, partial [Leptotrombidium deliense]
>RWS20996.1 nodal modulator 3-like protein, partial [Leptotrombidium deliense]
>RWS20995.1 hypothetical protein B4U80_14197 [Leptotrombidium deliense]
>RWS20994.1 stomatin-2-like protein, partial [Leptotrombidium deliense]
>RWS20993.1 hypothetical protein B4U80_11961 [Leptotrombidium deliense]
>RWS20992.1 inhibitory POU protein-like protein [Leptotrombidium deliense]
>RWS20991.1 hypothetical protein B4U80_11962, partial [Leptotrombidium deliense]
>RWS20990.1 uncharacterized protein B4U80_05324 [Leptotrombidium deliense]
>RWS20988.1 histone H2A-like protein [Leptotrombidium deliense]
>RWS20987.1 V-type proton ATPase subunit d-like protein, partial [Leptotrombidium deliense]
>RWS20986.1 hypothetical protein B4U80_00992 [Leptotrombidium deliense]
>RWS20985.1 decarboxylase-like protein [Leptotrombidium deliense]
>RWS20984.1 hypothetical protein B4U80_14198, partial [Leptotrombidium deliense]
>RWS20983.1 Transmembrane protein 53-like protein [Leptotrombidium deliense]
>RWS20982.1 ATP-dependent RNA helicase FAL1-like protein, partial [Leptotrombidium deliense]
>RWS20981.1 hypothetical protein B4U80_05966 [Leptotrombidium deliense]
>RWS20980.1 homeotic protein empty spiracles-like protein [Leptotrombidium deliense]
>RWS20979.1 hypothetical protein B4U80_14199 [Leptotrombidium deliense]
>RWS20978.1 protein VAC14-like protein [Leptotrombidium deliense]
>RWS20977.1 hypothetical protein B4U80_10637 [Leptotrombidium deliense]
>RWS20976.1 UDP-galactose transporter-like protein, partial [Leptotrombidium deliense]
>RWS20975.1 terpenoid synthase-like protein [Leptotrombidium deliense]
>RWS20974.1 synaptotagmin-2-like protein, partial [Leptotrombidium deliense]
>RWS20973.1 hypothetical protein B4U80_14200, partial [Leptotrombidium deliense]
>RWS20972.1 gametocyte-specific factor 1-like protein [Leptotrombidium deliense]
>RWS20971.1 zinc finger protein 37-like isoform X7, partial [Leptotrombidium deliense]
>RWS20970.1 fatty acid synthase-like protein, partial [Leptotrombidium deliense]
>RWS20969.1 hypothetical protein B4U80_14201, partial [Leptotrombidium deliense]
>RWS20968.1 CCR4-NOT transcription complex subunit 11-like protein, partial [Leptotrombidium deliense]
>RWS20967.1 cyclohex-1-ene-1-carboxyl-CoA hydratase-like protein [Leptotrombidium deliense]
>RWS20966.1 hypothetical protein B4U80_14202, partial [Leptotrombidium deliense]
>RWS20965.1 carbohydrate sulfotransferase 3-like protein, partial [Leptotrombidium deliense]
>RWS20964.1 hypothetical protein B4U80_14204, partial [Leptotrombidium deliense]
>RWS20963.1 hypothetical protein B4U80_07261, partial [Leptotrombidium deliense]
>RWS20962.1 hypothetical protein B4U80_07260 [Leptotrombidium deliense]
>RWS20961.1 guanine nucleotide-binding protein G(o) subunit alpha-like protein, partial [Leptotrombidium deliense]
>RWS20960.1 beta:beta-carotene 9':10'-oxygenase-like protein, partial [Leptotrombidium deliense]
>RWS20959.1 MAM and LDL-receptor class A domain-containing protein 1-like protein, partial [Leptotrombidium deliense]
>RWS20958.1 hypothetical protein B4U80_14927 [Leptotrombidium deliense]
>RWS20957.1 arylsulfatase I-like protein [Leptotrombidium deliense]
>RWS20956.1 phosphoacetylglucosamine mutase-like protein, partial [Leptotrombidium deliense]
>RWS20955.1 2-acylglycerol O-acyltransferase 1-like protein, partial [Leptotrombidium deliense]
>RWS20954.1 scavenger receptor cysteine-rich protein-like protein [Leptotrombidium deliense]
>RWS20953.1 uncharacterized protein B4U80_03761 [Leptotrombidium deliense]
>RWS20952.1 methyltransferase-like protein 7A [Leptotrombidium deliense]
>RWS20951.1 ribonuclease Oy-like protein, partial [Leptotrombidium deliense]
>RWS20950.1 feline leukemia virus subgroup C receptor-related protein 2-like protein [Leptotrombidium deliense]
>RWS20949.1 cytochrome P450 2U1-like protein [Leptotrombidium deliense]
>RWS20948.1 hypothetical protein B4U80_11968, partial [Leptotrombidium deliense]
>RWS20947.1 hypothetical protein B4U80_11507 [Leptotrombidium deliense]
>RWS20946.1 protocatechuate dioxygenase-like protein, partial [Leptotrombidium deliense]
>RWS20945.1 uncharacterized protein B4U80_11970, partial [Leptotrombidium deliense]
>RWS20944.1 CCR4-NOT transcription complex subunit 7-like isoform X1, partial [Leptotrombidium deliense]
>RWS20943.1 neuroglian-like protein [Leptotrombidium deliense]
>RWS20942.1 hypothetical protein B4U80_11971 [Leptotrombidium deliense]
>RWS20941.1 uncharacterized protein B4U80_11972, partial [Leptotrombidium deliense]
>RWS20940.1 hypothetical protein B4U80_14208 [Leptotrombidium deliense]
>RWS20939.1 astacin-like metalloprotease toxin 1 [Leptotrombidium deliense]
>RWS20938.1 solute carrier family 41 member 2-like isoform X2, partial [Leptotrombidium deliense]
>RWS20936.1 hypothetical protein B4U80_00537 [Leptotrombidium deliense]
>RWS20935.1 rho GTPase-activating protein 29-like protein [Leptotrombidium deliense]
>RWS20934.1 interleukin enhancer-binding factor 2-like protein, partial [Leptotrombidium deliense]
>RWS20933.1 uroporphyrinogen decarboxylase-like isoform X3, partial [Leptotrombidium deliense]
>RWS20932.1 hypothetical protein B4U80_00417 [Leptotrombidium deliense]
>RWS20931.1 hypothetical protein B4U80_03117 [Leptotrombidium deliense]
>RWS20930.1 hypothetical protein B4U80_01188, partial [Leptotrombidium deliense]
>RWS20929.1 glycosyl hydrolase-like protein [Leptotrombidium deliense]
>RWS20928.1 heat shock protein:-like protein, partial [Leptotrombidium deliense]
>RWS20927.1 hypothetical protein B4U80_03198 [Leptotrombidium deliense]
>RWS20926.1 hypothetical protein B4U80_03197 [Leptotrombidium deliense]
>RWS20925.1 chromodomain-helicase-DNA-binding protein 1-like isoform X3, partial [Leptotrombidium deliense]
>RWS20924.1 E3 ubiquitin-protein ligase SMURF2-like protein, partial [Leptotrombidium deliense]
>RWS20923.1 hypothetical protein B4U80_11976, partial [Leptotrombidium deliense]
>RWS20922.1 platelet glycoprotein 4-like protein, partial [Leptotrombidium deliense]
>RWS20921.1 hypothetical protein B4U80_14210, partial [Leptotrombidium deliense]
>RWS20920.1 serine protease-like protein, partial [Leptotrombidium deliense]
>RWS20919.1 Focal adhesion kinase 1-like protein, partial [Leptotrombidium deliense]
>RWS20918.1 Transposon Ty3-G Gag-Pol polyprotein-like protein, partial [Leptotrombidium deliense]
>RWS20917.1 farnesyl pyrophosphate synthetase-like protein [Leptotrombidium deliense]
>RWS20916.1 trypsin-like protein, partial [Leptotrombidium deliense]
>RWS20915.1 Transposon Ty3-I Gag-Pol polyprotein-like protein, partial [Leptotrombidium deliense]
>RWS20914.1 hypothetical protein B4U80_01655 [Leptotrombidium deliense]
>RWS20913.1 Retrovirus-related Pol polyprotein from transposon 17.6-like protein, partial [Leptotrombidium deliense]
>RWS20912.1 hypothetical protein B4U80_11978, partial [Leptotrombidium deliense]
>RWS20911.1 hypothetical protein B4U80_11979, partial [Leptotrombidium deliense]
>RWS20910.1 methyltransferase-like protein, partial [Leptotrombidium deliense]
>RWS20909.1 hypothetical protein B4U80_06228, partial [Leptotrombidium deliense]
>RWS20908.1 hypothetical protein B4U80_06229 [Leptotrombidium deliense]
>RWS20907.1 hypothetical protein B4U80_11981 [Leptotrombidium deliense]
>RWS20906.1 BTB/POZ domain-containing protein 9-like protein [Leptotrombidium deliense]
>RWS20905.1 zinc finger protein 540-like protein, partial [Leptotrombidium deliense]
>RWS20904.1 retinal guanylyl cyclase 1-like protein, partial [Leptotrombidium deliense]
>RWS20903.1 innexin inx1-like protein [Leptotrombidium deliense]
>RWS20902.1 cathepsin L protein-like protein, partial [Leptotrombidium deliense]
>RWS20901.1 putative phospholipid-transporting ATPase IM-like protein, partial [Leptotrombidium deliense]
>RWS20900.1 cytoplasmic heat shock protein 70-like protein, partial [Leptotrombidium deliense]
>RWS20899.1 hypothetical protein B4U80_02330, partial [Leptotrombidium deliense]
>RWS20898.1 E3 SUMO-protein ligase PIAS4-like isoform X3, partial [Leptotrombidium deliense]
>RWS20897.1 glutathione S-transferase Mu 2-like protein, partial [Leptotrombidium deliense]
>RWS20896.1 hypothetical protein B4U80_11983, partial [Leptotrombidium deliense]
>RWS20895.1 uncharacterized protein B4U80_07167, partial [Leptotrombidium deliense]
>RWS20894.1 FGFR3/4b-like protein [Leptotrombidium deliense]
>RWS20893.1 reverse transcriptase-like protein [Leptotrombidium deliense]
>RWS20892.1 hypothetical protein B4U80_11984, partial [Leptotrombidium deliense]
>RWS20891.1 ladderlectin-like protein [Leptotrombidium deliense]
>RWS20890.1 phospholipid scramblase 1-like isoform X3, partial [Leptotrombidium deliense]
>RWS20889.1 beat protein-like protein [Leptotrombidium deliense]
>RWS20888.1 Endonuclease G-like protein [Leptotrombidium deliense]
>RWS20887.1 hypothetical protein B4U80_10189, partial [Leptotrombidium deliense]
>RWS20886.1 protein phosphatase 2A B56 regulatory subunit gamma 3-like isoform, partial [Leptotrombidium deliense]
>RWS20885.1 mitogen-activated protein kinase 14-like isoform X4 [Leptotrombidium deliense]
>RWS20884.1 serpin B3-like isoform X1 [Leptotrombidium deliense]
>RWS20883.1 secreted protein-like protein [Leptotrombidium deliense]
>RWS20882.1 putative MFS-type transporter C09D4.1-like protein [Leptotrombidium deliense]
>RWS20881.1 YEATS domain-containing protein 4-like protein, partial [Leptotrombidium deliense]
>RWS20880.1 kinase-like protein, partial [Leptotrombidium deliense]
>RWS20879.1 Isopentenyl-diphosphate Delta-isomerase 1-like protein [Leptotrombidium deliense]
>RWS20878.1 hypothetical protein B4U80_09692 [Leptotrombidium deliense]
>RWS20877.1 hypothetical protein B4U80_11989 [Leptotrombidium deliense]
>RWS20876.1 Neural-cadherin-like protein, partial [Leptotrombidium deliense]
>RWS20875.1 solute carrier family 2: facilitated glucose transporter member 8-like protein, partial [Leptotrombidium deliense]
>RWS20874.1 RRM3/PIF1 helicase-like protein, partial [Leptotrombidium deliense]
>RWS20873.1 histone H3.2-like protein [Leptotrombidium deliense]
>RWS20872.1 putative ribosomal protein SA-like protein [Leptotrombidium deliense]
>RWS20871.1 hypothetical protein B4U80_01216, partial [Leptotrombidium deliense]
>RWS20870.1 Der f 2 allergen-like protein [Leptotrombidium deliense]
>RWS20869.1 zinc finger protein-like protein [Leptotrombidium deliense]
>RWS20868.1 cathepsin L4-like protein, partial [Leptotrombidium deliense]
>RWS20867.1 hypothetical protein B4U80_11990, partial [Leptotrombidium deliense]
>RWS20866.1 cadherin-87A-like protein, partial [Leptotrombidium deliense]
>RWS20865.1 hypothetical protein B4U80_08700, partial [Leptotrombidium deliense]
>RWS20864.1 Hairy/enhancer-of-split related with YRPW motif protein 1-like protein, partial [Leptotrombidium deliense]
>RWS20863.1 aggrecan core protein-like protein, partial [Leptotrombidium deliense]
>RWS20862.1 NACHT: LRR and PYD domains-containing protein 3-like protein, partial [Leptotrombidium deliense]
>RWS20861.1 serine protease 27-like protein [Leptotrombidium deliense]
>RWS20860.1 protein Skeletor: isoforms B/C-like protein, partial [Leptotrombidium deliense]
>RWS20859.1 hypothetical protein B4U80_14214 [Leptotrombidium deliense]
>RWS20858.1 C-Jun-amino-terminal kinase-interacting protein 4-like protein, partial [Leptotrombidium deliense]
>RWS20857.1 membrane-bound C-type lectin-like protein, partial [Leptotrombidium deliense]
>RWS20856.1 lipoyl synthase-like protein, partial [Leptotrombidium deliense]
>RWS20855.1 CD109 antigen-like protein [Leptotrombidium deliense]
>RWS20854.1 tetraspanin-9-like protein [Leptotrombidium deliense]
>RWS20853.1 hypothetical protein B4U80_11994, partial [Leptotrombidium deliense]
>RWS20852.1 collagen alpha-1(I) chain-like protein [Leptotrombidium deliense]
>RWS20851.1 BTB/POZ domain-containing protein-like protein, partial [Leptotrombidium deliense]
>RWS20850.1 hypothetical protein B4U80_04469, partial [Leptotrombidium deliense]
>RWS20849.1 DNA repair and recombination protein pif1-like protein, partial [Leptotrombidium deliense]
>RWS20848.1 paired box protein and transposase domain containing protein-like protein [Leptotrombidium deliense]
>RWS20847.1 hypothetical protein B4U80_11147 [Leptotrombidium deliense]
>RWS20846.1 hypothetical protein B4U80_02065 [Leptotrombidium deliense]
>RWS20845.1 disulfide-isomerase A3-like protein, partial [Leptotrombidium deliense]
>RWS20844.1 hypothetical protein B4U80_11303, partial [Leptotrombidium deliense]
>RWS20843.1 hypothetical protein B4U80_03515 [Leptotrombidium deliense]
>RWS20842.1 hypothetical protein B4U80_14215 [Leptotrombidium deliense]
>RWS20841.1 protein jagunal-like protein [Leptotrombidium deliense]
>RWS20840.1 hypothetical protein B4U80_11997, partial [Leptotrombidium deliense]
>RWS20839.1 SRA stem-loop-interacting RNA-binding protein-like protein [Leptotrombidium deliense]
>RWS20838.1 zinc finger: C3HC4 type-like protein, partial [Leptotrombidium deliense]
>RWS20837.1 cytochrome P450 3A31-like protein, partial [Leptotrombidium deliense]
>RWS20836.1 uncharacterized protein B4U80_05602, partial [Leptotrombidium deliense]
>RWS20835.1 alpha-mannosidase 2-like protein, partial [Leptotrombidium deliense]
>RWS20834.1 zinc finger protein 43-like protein, partial [Leptotrombidium deliense]
>RWS20833.1 uncharacterized protein B4U80_11998 [Leptotrombidium deliense]
>RWS20832.1 BTB/POZ domain-containing protein-like protein [Leptotrombidium deliense]
>RWS20831.1 ADP-ribosylation factor-like protein 4A [Leptotrombidium deliense]
>RWS20829.1 Pif1p-like protein, partial [Leptotrombidium deliense]
>RWS20828.1 Down syndrome cell adhesion molecule-like protein 1, partial [Leptotrombidium deliense]
>RWS20827.1 alpha-(1:3)-fucosyltransferase 9-like protein, partial [Leptotrombidium deliense]
>RWS20826.1 hypothetical protein B4U80_14218, partial [Leptotrombidium deliense]
>RWS20825.1 protein lethal(2)essential for life-like protein [Leptotrombidium deliense]
>RWS20824.1 Beta-1:4-N-acetylgalactosaminyltransferase bre-4-like protein, partial [Leptotrombidium deliense]
>RWS20823.1 cytochrome P450 306a1-like protein [Leptotrombidium deliense]
>RWS20822.1 hypothetical protein B4U80_11210, partial [Leptotrombidium deliense]
>RWS20821.1 isoamyl acetate-hydrolyzing esterase-like protein [Leptotrombidium deliense]
>RWS20820.1 uncharacterized protein B4U80_03209, partial [Leptotrombidium deliense]
>RWS20819.1 COPII vesicle protein-like protein, partial [Leptotrombidium deliense]
>RWS20818.1 hypothetical protein B4U80_12001, partial [Leptotrombidium deliense]
>RWS20817.1 aldehyde dehydrogenase X-like protein, partial [Leptotrombidium deliense]
>RWS20816.1 putative deoxyhypusine synthase-like protein, partial [Leptotrombidium deliense]
>RWS20815.1 tRNA(His) guanylyltransferase-like protein, partial [Leptotrombidium deliense]
>RWS20814.1 Fasciclin-2-like protein, partial [Leptotrombidium deliense]
>RWS20813.1 hypothetical protein B4U80_12004 [Leptotrombidium deliense]
>RWS20812.1 uncharacterized protein B4U80_06421 [Leptotrombidium deliense]
>RWS20811.1 phospholipase D3-like protein [Leptotrombidium deliense]
>RWS20810.1 hypothetical protein B4U80_14221 [Leptotrombidium deliense]
>RWS20809.1 hypothetical protein B4U80_09797, partial [Leptotrombidium deliense]
>RWS20808.1 Calcineurin-like protein phosphoesterase [Leptotrombidium deliense]
>RWS20807.1 mediator of RNA polymerase II transcription subunit 8-B-like protein [Leptotrombidium deliense]
>RWS20806.1 transcription initiation factor IIB-like isoform X2 [Leptotrombidium deliense]
>RWS20805.1 ABC transporter sub-family G-like protein 1 [Leptotrombidium deliense]
>RWS20804.1 hypothetical protein B4U80_00249 [Leptotrombidium deliense]
>RWS20803.1 Dual specificity phosphatase: catalytic domain containing protein-like protein [Leptotrombidium deliense]
>RWS20802.1 gamma-glutamyl hydrolase-like isoform X2 [Leptotrombidium deliense]
>RWS20801.1 hypothetical protein B4U80_14222, partial [Leptotrombidium deliense]
>RWS20800.1 Deoxyribonuclease-2-like protein [Leptotrombidium deliense]
>RWS20799.1 PR domain zinc finger protein 5-like protein [Leptotrombidium deliense]
>RWS20798.1 neprilysin-11-like isoform X2, partial [Leptotrombidium deliense]
>RWS20797.1 CDKN2A-interacting protein-like protein [Leptotrombidium deliense]
>RWS20796.1 hypothetical protein B4U80_00940, partial [Leptotrombidium deliense]
>RWS20795.1 4-coumarate--CoA ligase 1-like protein, partial [Leptotrombidium deliense]
>RWS20794.1 integrase core domain protein-like protein, partial [Leptotrombidium deliense]
>RWS20793.1 hypothetical protein B4U80_08130 [Leptotrombidium deliense]
>RWS20792.1 Muscle M-line assembly protein unc-89-like protein, partial [Leptotrombidium deliense]
>RWS20791.1 piwi-like protein 2, partial [Leptotrombidium deliense]
>RWS20790.1 metabotropic glutamate receptor 2-like protein [Leptotrombidium deliense]
>RWS20789.1 neuropathy target esterase sws-like protein, partial [Leptotrombidium deliense]
>RWS20788.1 hypothetical protein B4U80_12008 [Leptotrombidium deliense]
>RWS20787.1 caspase-8-like protein, partial [Leptotrombidium deliense]
>RWS20786.1 hypothetical protein B4U80_03854 [Leptotrombidium deliense]
>RWS20785.1 carbohydrate sulfotransferase 1-like protein [Leptotrombidium deliense]
>RWS20784.1 Kynurenine--oxoglutarate transaminase 3-like protein, partial [Leptotrombidium deliense]
>RWS20783.1 leucine-rich repeat-containing protein 16A-like protein, partial [Leptotrombidium deliense]
>RWS20782.1 CD209 antigen-like protein C isoform X1, partial [Leptotrombidium deliense]
>RWS20781.1 hypothetical protein B4U80_14225 [Leptotrombidium deliense]
>RWS20780.1 glycine receptor alpha 1-like protein, partial [Leptotrombidium deliense]
>RWS20779.1 hypothetical protein B4U80_12010 [Leptotrombidium deliense]
>RWS20778.1 facilitated trehalose transporter Tret1-like protein [Leptotrombidium deliense]
>RWS20777.1 glycine receptor subunit alpha-2-like protein [Leptotrombidium deliense]
>RWS20776.1 zinc finger protein 182-like isoform X2 [Leptotrombidium deliense]
>RWS20775.1 Papilin-like protein [Leptotrombidium deliense]
>RWS20774.1 NADPH--cytochrome P450 reductase-like protein, partial [Leptotrombidium deliense]
>RWS20773.1 protein lethal(2)essential for life-like protein [Leptotrombidium deliense]
>RWS20772.1 hypothetical protein B4U80_14226 [Leptotrombidium deliense]
>RWS20771.1 Innexin inx2-like protein [Leptotrombidium deliense]
>RWS20770.1 hypothetical protein B4U80_08037, partial [Leptotrombidium deliense]
>RWS20769.1 hypothetical protein B4U80_14227, partial [Leptotrombidium deliense]
>RWS20768.1 E3 ubiquitin-protein ligase HERC2-like protein, partial [Leptotrombidium deliense]
>RWS20767.1 putative 2-oxoglutarate dehydrogenase E1 component DHKTD1-like protein, partial [Leptotrombidium deliense]
>RWS20766.1 hemicentin-1-like protein [Leptotrombidium deliense]
>RWS20765.1 ladderlectin-like protein, partial [Leptotrombidium deliense]
>RWS20764.1 ruvB-like 1, partial [Leptotrombidium deliense]
>RWS20763.1 Fibulin-1-like protein [Leptotrombidium deliense]
>RWS20762.1 facilitated trehalose transporter Tret1-like protein, partial [Leptotrombidium deliense]
>RWS20761.1 Calcineurin-like protein phosphoesterase, partial [Leptotrombidium deliense]
>RWS20760.1 inosine triphosphate pyrophosphatase-like protein [Leptotrombidium deliense]
>RWS20759.1 ankyrin repeat protein-like protein, partial [Leptotrombidium deliense]
>RWS20758.1 D-aspartate oxidase-like protein, partial [Leptotrombidium deliense]
>RWS20757.1 cardioacceleratory peptide receptor-like protein [Leptotrombidium deliense]
>RWS20756.1 Plexin-A4-like protein, partial [Leptotrombidium deliense]
>RWS20755.1 group XIIA secretory phospholipase A2-like protein, partial [Leptotrombidium deliense]
>RWS20754.1 hypothetical protein B4U80_12013, partial [Leptotrombidium deliense]
>RWS20753.1 regulator of G protein signaling-like protein 1, partial [Leptotrombidium deliense]
>RWS20752.1 transposable element Hobo transposase-like protein, partial [Leptotrombidium deliense]
>RWS20751.1 dimethylaniline monooxygenase [N-oxide-forming] 5-like protein [Leptotrombidium deliense]
>RWS20750.1 peptidyl-prolyl cis-trans isomerase FKBP8-like isoform X1, partial [Leptotrombidium deliense]
>RWS20749.1 hypothetical protein B4U80_12015 [Leptotrombidium deliense]
>RWS20748.1 hypothetical protein B4U80_10006, partial [Leptotrombidium deliense]
>RWS20747.1 hypothetical protein B4U80_02002, partial [Leptotrombidium deliense]
>RWS20746.1 hypothetical protein B4U80_02003, partial [Leptotrombidium deliense]
>RWS20745.1 hypothetical protein B4U80_12016, partial [Leptotrombidium deliense]
>RWS20744.1 U2 small nuclear ribonucleoprotein A'-like protein [Leptotrombidium deliense]
>RWS20743.1 endophilin-B1-like protein, partial [Leptotrombidium deliense]
>RWS20742.1 alpha-tocopherol transfer protein-like protein [Leptotrombidium deliense]
>RWS20741.1 hypothetical protein B4U80_03631 [Leptotrombidium deliense]
>RWS20740.1 calpain small subunit 2-like protein [Leptotrombidium deliense]
>RWS20739.1 hepatic lectin-like protein [Leptotrombidium deliense]
>RWS20738.1 pol polyprotein-like protein [Leptotrombidium deliense]
>RWS20737.1 transcription factor IIIA-like protein [Leptotrombidium deliense]
>RWS20736.1 hypothetical protein B4U80_12019, partial [Leptotrombidium deliense]
>RWS20735.1 C-type lectin domain family 17: member A-like protein [Leptotrombidium deliense]
>RWS20734.1 protein HEXIM1-like protein [Leptotrombidium deliense]
>RWS20733.1 cytochrome P450 2J6-like protein, partial [Leptotrombidium deliense]
>RWS20732.1 macrophage mannose receptor 1-like protein, partial [Leptotrombidium deliense]
>RWS20731.1 hypothetical protein B4U80_07345, partial [Leptotrombidium deliense]
>RWS20730.1 L-xylulose reductase-like isoform X1 [Leptotrombidium deliense]
>RWS20729.1 Cytochrome P450 4C1-like protein [Leptotrombidium deliense]
>RWS20728.1 WD repeat-containing protein 37-like protein [Leptotrombidium deliense]
>RWS20727.1 Glutamate-gated chloride channel-like protein, partial [Leptotrombidium deliense]
>RWS20726.1 hypothetical protein B4U80_12025, partial [Leptotrombidium deliense]
>RWS20725.1 proton-coupled amino acid transporter 4-like protein, partial [Leptotrombidium deliense]
>RWS20724.1 hypothetical protein B4U80_04578, partial [Leptotrombidium deliense]
>RWS20723.1 NACHT domain- and WD repeat-containing protein 1-like protein, partial [Leptotrombidium deliense]
>RWS20722.1 choline kinase alpha-like isoform X1 [Leptotrombidium deliense]
>RWS20721.1 sodium- and chloride-dependent glycine transporter 2-like isoform X3 [Leptotrombidium deliense]
>RWS20720.1 hypothetical protein B4U80_14931 [Leptotrombidium deliense]
>RWS20719.1 putative chitinase 3-like protein [Leptotrombidium deliense]
>RWS20718.1 hypothetical protein B4U80_03001, partial [Leptotrombidium deliense]
>RWS20717.1 ADP-ribose pyrophosphatase-like protein, partial [Leptotrombidium deliense]
>RWS20716.1 uncharacterized protein B4U80_11565, partial [Leptotrombidium deliense]
>RWS20715.1 antichymotrypsin-2-like protein [Leptotrombidium deliense]
>RWS20714.1 Zinc metalloproteinase nas-15-like protein [Leptotrombidium deliense]
>RWS20713.1 hypothetical protein B4U80_14231 [Leptotrombidium deliense]
>RWS20712.1 uncharacterized protein B4U80_00752, partial [Leptotrombidium deliense]
>RWS20711.1 Zinc transporter 2-like protein, partial [Leptotrombidium deliense]
>RWS20710.1 hypothetical protein B4U80_03353 [Leptotrombidium deliense]
>RWS20709.1 ubiquitin-conjugating enzyme-like protein, partial [Leptotrombidium deliense]
>RWS20708.1 hypothetical protein B4U80_08713 [Leptotrombidium deliense]
>RWS20707.1 hypothetical protein B4U80_09601 [Leptotrombidium deliense]
>RWS20706.1 leukocyte elastase inhibitor-like protein [Leptotrombidium deliense]
>RWS20705.1 hypothetical protein B4U80_14232, partial [Leptotrombidium deliense]
>RWS20704.1 ATP-dependent helicase: putative-like protein, partial [Leptotrombidium deliense]
>RWS20703.1 carnitine-acylcarnitine carrier protein-like protein, partial [Leptotrombidium deliense]
>RWS20702.1 isobutyryl-CoA dehydrogenase-like isoform X2 [Leptotrombidium deliense]
>RWS20701.1 hypothetical protein B4U80_09230, partial [Leptotrombidium deliense]
>RWS20700.1 hypothetical protein B4U80_09156 [Leptotrombidium deliense]
>RWS20699.1 putative ATP-dependent RNA helicase TDRD12-like protein, partial [Leptotrombidium deliense]
>RWS20698.1 hypothetical protein B4U80_14234 [Leptotrombidium deliense]
>RWS20697.1 low affinity immunoglobulin epsilon Fc receptor-like isoform X3, partial [Leptotrombidium deliense]
>RWS20696.1 hypothetical protein B4U80_14236 [Leptotrombidium deliense]
>RWS20695.1 putative methyltransferase-like protein [Leptotrombidium deliense]
>RWS20694.1 acylamino-acid-releasing enzyme-like isoform X2, partial [Leptotrombidium deliense]
>RWS20693.1 BBSome-interacting protein 1-like protein [Leptotrombidium deliense]
>RWS20692.1 hypothetical protein B4U80_14237 [Leptotrombidium deliense]
>RWS20691.1 elongation of very long chain fatty acids protein 1-like isoform X2 [Leptotrombidium deliense]
>RWS20690.1 hypothetical protein B4U80_07893, partial [Leptotrombidium deliense]
>RWS20689.1 cyclophilin A-like protein, partial [Leptotrombidium deliense]
>RWS20688.1 rac GTPase-activating protein 1-like isoform X4, partial [Leptotrombidium deliense]
>RWS20686.1 general transcription factor IIH subunit 4-like protein [Leptotrombidium deliense]
>RWS20685.1 baculoviral IAP repeat-containing protein 2-like protein, partial [Leptotrombidium deliense]
>RWS20684.1 hypothetical protein B4U80_01165 [Leptotrombidium deliense]
>RWS20683.1 hypothetical protein B4U80_14238 [Leptotrombidium deliense]
>RWS20682.1 hypothetical protein B4U80_09920, partial [Leptotrombidium deliense]
>RWS20681.1 dynamin-binding protein-like protein, partial [Leptotrombidium deliense]
>RWS20680.1 glutamine--fructose-6-phosphate aminotransferase [isomerizing] 2-like isoform X2, partial [Leptotrombidium deliense]
>RWS20679.1 class A rhodopsin-like G-protein coupled receptor GPRmys [Leptotrombidium deliense]
>RWS20678.1 hypothetical protein B4U80_00886 [Leptotrombidium deliense]
>RWS20677.1 calcium-binding protein-like protein [Leptotrombidium deliense]
>RWS20676.1 glyceraldehyde 3-phosphate dehydrogenase-like protein [Leptotrombidium deliense]
>RWS20675.1 hypothetical protein B4U80_08277, partial [Leptotrombidium deliense]
>RWS20674.1 uncharacterized protein B4U80_10090 [Leptotrombidium deliense]
>RWS20673.1 eif2 alpha kinase gcn2-like protein, partial [Leptotrombidium deliense]
>RWS20672.1 transcription initiation factor IID subunit-like protein [Leptotrombidium deliense]
>RWS20671.1 Protein FAM50-like protein [Leptotrombidium deliense]
>RWS20670.1 hypothetical protein B4U80_03656, partial [Leptotrombidium deliense]
>RWS20669.1 glutamate receptor ionotropic, partial [Leptotrombidium deliense]
>RWS20668.1 Glycine receptor subunit alpha-2-like protein [Leptotrombidium deliense]
>RWS20667.1 cys-loop ligand gated ion channel-like protein, partial [Leptotrombidium deliense]
>RWS20666.1 hypothetical protein B4U80_12031, partial [Leptotrombidium deliense]
>RWS20665.1 hypothetical protein B4U80_00584, partial [Leptotrombidium deliense]
>RWS20664.1 putative polypeptide N-acetylgalactosaminyltransferase 9-like protein, partial [Leptotrombidium deliense]
>RWS20663.1 regulator of microtubule dynamics protein 2-like protein [Leptotrombidium deliense]
>RWS20662.1 hypothetical protein B4U80_14240 [Leptotrombidium deliense]
>RWS20661.1 nocturnin-like isoform X3, partial [Leptotrombidium deliense]
>RWS20660.1 hemicentin-1-like protein, partial [Leptotrombidium deliense]
>RWS20659.1 uncharacterized protein B4U80_12033 [Leptotrombidium deliense]
>RWS20658.1 venom serine carboxypeptidase-like protein, partial [Leptotrombidium deliense]
>RWS20657.1 hypothetical protein B4U80_12034, partial [Leptotrombidium deliense]
>RWS20656.1 methylenetetrahydrofolate reductase-like protein, partial [Leptotrombidium deliense]
>RWS20655.1 TATA binding protein of transcription factor IID-like protein [Leptotrombidium deliense]
>RWS20654.1 hypothetical protein B4U80_14242 [Leptotrombidium deliense]
>RWS20653.1 serine/threonine protein phosphatase-like protein 6 [Leptotrombidium deliense]
>RWS20652.1 putative serine carboxypeptidase CPVL-like protein, partial [Leptotrombidium deliense]
>RWS20651.1 uncharacterized protein B4U80_04706 [Leptotrombidium deliense]
>RWS20650.1 hypothetical protein B4U80_12036, partial [Leptotrombidium deliense]
>RWS20649.1 TATA-box-binding protein-like protein [Leptotrombidium deliense]
>RWS20648.1 SEC14-like protein 3, partial [Leptotrombidium deliense]
>RWS20647.1 methyltransferase-like protein, partial [Leptotrombidium deliense]
>RWS20646.1 Fatty acid synthase-like protein, partial [Leptotrombidium deliense]
>RWS20645.1 protein strawberry notch-like protein, partial [Leptotrombidium deliense]
>RWS20644.1 homeobox protein MSX-3-like protein [Leptotrombidium deliense]
>RWS20643.1 putative neurotoxin LTDF S-18-like protein, partial [Leptotrombidium deliense]
>RWS20642.1 type 2 actin-like protein [Leptotrombidium deliense]
>RWS20641.1 hypothetical protein B4U80_07108 [Leptotrombidium deliense]
>RWS20640.1 feline leukemia virus subgroup C receptor-related protein 2-like protein [Leptotrombidium deliense]
>RWS20639.1 uncharacterized protein B4U80_09577, partial [Leptotrombidium deliense]
>RWS20638.1 putative organic cation transporter-like protein, partial [Leptotrombidium deliense]
>RWS20637.1 cytochrome P450 monooxygenase-like protein, partial [Leptotrombidium deliense]
>RWS20636.1 adult-specific rigid cuticular protein 15.7-like protein [Leptotrombidium deliense]
>RWS20635.1 hypothetical protein B4U80_02417, partial [Leptotrombidium deliense]
>RWS20634.1 superoxide dismutase-like [Cu-Zn] isoform X2 [Leptotrombidium deliense]
>RWS20633.1 hypothetical protein B4U80_03682, partial [Leptotrombidium deliense]
>RWS20632.1 BTB/POZ domain-containing protein 2-like protein, partial [Leptotrombidium deliense]
>RWS20631.1 hypothetical protein B4U80_08243 [Leptotrombidium deliense]
>RWS20630.1 hypothetical protein B4U80_06258 [Leptotrombidium deliense]
>RWS20629.1 titin-like isoform X1, partial [Leptotrombidium deliense]
>RWS20628.1 sphingomyelinase D A1-like protein [Leptotrombidium deliense]
>RWS20627.1 FAD-binding protein-like protein, partial [Leptotrombidium deliense]
>RWS20626.1 zinc finger protein 182-like isoform X1, partial [Leptotrombidium deliense]
>RWS20625.1 terpene synthase metal-binding domain-containing protein-like protein, partial [Leptotrombidium deliense]
>RWS20624.1 hypothetical protein B4U80_12044, partial [Leptotrombidium deliense]
>RWS20623.1 adenosine A3 receptor-like protein [Leptotrombidium deliense]
>RWS20622.1 hypothetical protein B4U80_12045, partial [Leptotrombidium deliense]
>RWS20621.1 hypothetical protein B4U80_14247, partial [Leptotrombidium deliense]
>RWS20620.1 hypothetical protein B4U80_02340, partial [Leptotrombidium deliense]
>RWS20619.1 tetratricopeptide repeat protein 5-like protein, partial [Leptotrombidium deliense]
>RWS20618.1 ABC transporter G family member 22-like protein, partial [Leptotrombidium deliense]
>RWS20617.1 ATP-dependent DNA helicase PIF1-like protein, partial [Leptotrombidium deliense]
>RWS20616.1 hypothetical protein B4U80_12047 [Leptotrombidium deliense]
>RWS20615.1 uncharacterized protein B4U80_14249, partial [Leptotrombidium deliense]
>RWS20614.1 AN1-type zinc finger protein 4-like protein, partial [Leptotrombidium deliense]
>RWS20613.1 alpha-N-acetylglucosaminidase-like protein [Leptotrombidium deliense]
>RWS20612.1 fibulin-2-like protein [Leptotrombidium deliense]
>RWS20611.1 Profilin-like protein [Leptotrombidium deliense]
>RWS20610.1 unconventional myosin-XV-like protein, partial [Leptotrombidium deliense]
>RWS20609.1 exonuclease mut-7-like protein [Leptotrombidium deliense]
>RWS20608.1 hypothetical protein B4U80_10730 [Leptotrombidium deliense]
>RWS20607.1 Blood vessel epicardial substance-like protein [Leptotrombidium deliense]
>RWS20606.1 hypothetical protein B4U80_11369 [Leptotrombidium deliense]
>RWS20605.1 serpin B3-like protein, partial [Leptotrombidium deliense]
>RWS20604.1 hypothetical protein B4U80_14935 [Leptotrombidium deliense]
>RWS20603.1 pantetheinase-like isoform X2 [Leptotrombidium deliense]
>RWS20602.1 pogo transposable element with KRAB domain-like protein, partial [Leptotrombidium deliense]
>RWS20601.1 putative phosphoenolpyruvate synthase-like protein [Leptotrombidium deliense]
>RWS20600.1 dimethylaniline monooxygenase [N-oxide-forming] 5-like protein [Leptotrombidium deliense]
>RWS20599.1 MFS-type transporter SLC18B1-like protein, partial [Leptotrombidium deliense]
>RWS20598.1 protein transport protein Sec31A-like protein [Leptotrombidium deliense]
>RWS20597.1 limbic system-associated membrane protein precursor-like protein, partial [Leptotrombidium deliense]
>RWS20596.1 dehydrogenase-like protein, partial [Leptotrombidium deliense]
>RWS20595.1 33 kDa inner dynein arm light chain: axonemal-like protein [Leptotrombidium deliense]
>RWS20594.1 gamma-aminobutyric acid receptor subunit beta-like protein, partial [Leptotrombidium deliense]
>RWS20593.1 trypsin-8-like protein, partial [Leptotrombidium deliense]
>RWS20592.1 Astacin-like metalloprotease toxin, partial [Leptotrombidium deliense]
>RWS20591.1 substance-K receptor-like protein [Leptotrombidium deliense]
>RWS20590.1 histone 3-like protein [Leptotrombidium deliense]
>RWS20589.1 CD109 antigen-like protein, partial [Leptotrombidium deliense]
>RWS20588.1 AMP-binding protein-like protein, partial [Leptotrombidium deliense]
>RWS20587.1 amine oxidase (flavin-containing)-like protein, partial [Leptotrombidium deliense]
>RWS20586.1 putative E3 ubiquitin-protein ligase MYCBP2-like protein, partial [Leptotrombidium deliense]
>RWS20585.1 group XIIB secretory phospholipase A2-like protein [Leptotrombidium deliense]
>RWS20584.1 putative glutamate--tRNA ligase-like protein, partial [Leptotrombidium deliense]
>RWS20583.1 Apical endosomal glycoprotein-like protein, partial [Leptotrombidium deliense]
>RWS20582.1 DNA-directed RNA polymerase III subunit RPC9-like isoform X2 [Leptotrombidium deliense]
>RWS20581.1 translation initiation factor eIF-2B subunit alpha-like protein [Leptotrombidium deliense]
>RWS20580.1 hypothetical protein B4U80_04271 [Leptotrombidium deliense]
>RWS20579.1 hypothetical protein B4U80_09906 [Leptotrombidium deliense]
>RWS20578.1 putative neurotoxin LTDF S-18-like protein, partial [Leptotrombidium deliense]
>RWS20577.1 PR-5-like protein, partial [Leptotrombidium deliense]
>RWS20576.1 zinc finger protein 98-like protein [Leptotrombidium deliense]
>RWS20575.1 60S ribosomal export protein NMD3-like protein [Leptotrombidium deliense]
>RWS20574.1 uncharacterized protein B4U80_03439 [Leptotrombidium deliense]
>RWS20573.1 astacin-like metallopeptidase 2 protein, partial [Leptotrombidium deliense]
>RWS20572.1 hypothetical protein B4U80_08364 [Leptotrombidium deliense]
>RWS20571.1 uncharacterized protein B4U80_05270 [Leptotrombidium deliense]
>RWS20570.1 hypothetical protein B4U80_12052 [Leptotrombidium deliense]
>RWS20569.1 alpha-1:6-mannosyl-glycoprotein 2-beta-N-acetylglucosaminyltransferase-like protein, partial [Leptotrombidium deliense]
>RWS20568.1 protein TSSC1-like protein, partial [Leptotrombidium deliense]
>RWS20567.1 serine/threonine-protein phosphatase 6 regulatory ankyrin repeat subunit C-like protein, partial [Leptotrombidium deliense]
>RWS20566.1 hypothetical protein B4U80_14936 [Leptotrombidium deliense]
>RWS20565.1 gastrula zinc finger protein XlCGF8.2DB-like protein, partial [Leptotrombidium deliense]
>RWS20564.1 uncharacterized protein B4U80_06677, partial [Leptotrombidium deliense]
>RWS20563.1 amine sulfotransferase-like protein, partial [Leptotrombidium deliense]
>RWS20562.1 hypothetical protein B4U80_10629 [Leptotrombidium deliense]
>RWS20561.1 actin 2-like protein, partial [Leptotrombidium deliense]
>RWS20560.1 hypothetical protein B4U80_14256 [Leptotrombidium deliense]
>RWS20559.1 hypothetical protein B4U80_12053, partial [Leptotrombidium deliense]
>RWS20558.1 hypothetical protein B4U80_04661, partial [Leptotrombidium deliense]
>RWS20557.1 farnesyl pyrophosphate synthase-like protein [Leptotrombidium deliense]
>RWS20556.1 Immunoglobulin superfamily containing leucine-rich repeat protein-like protein [Leptotrombidium deliense]
```
