## Supplementary material for "Chromosome-level genome and the identification of sex chromosomes in Uloborus diversus": Table S3 (part 2 of 34)

```
>RWS20555.1 hypothetical protein B4U80_14257, partial [Leptotrombidium deliense]
>RWS20554.1 solute carrier family 22 member 25-like protein [Leptotrombidium deliense]
>RWS20553.1 Methyltransferase-like protein, partial [Leptotrombidium deliense]
>RWS20552.1 hypothetical protein B4U80_14258 [Leptotrombidium deliense]
>RWS20551.1 hypothetical protein B4U80_12055, partial [Leptotrombidium deliense]
>RWS20550.1 Squamous cell carcinoma antigen recognized by T-cells 3-like protein [Leptotrombidium deliense]
>RWS20549.1 hypothetical protein B4U80_05213, partial [Leptotrombidium deliense]
>RWS20548.1 O-methyltransferase-like protein, partial [Leptotrombidium deliense]
>RWS20547.1 ABC transporter sub-family G-like protein 18, partial [Leptotrombidium deliense]
>RWS20546.1 ABC transporter sub-family G-like protein 12, partial [Leptotrombidium deliense]
>RWS20545.1 chromobox protein 1-like protein [Leptotrombidium deliense]
>RWS20544.1 DNA-directed RNA polymerase subunit B-like protein [Leptotrombidium deliense]
>RWS20543.1 26S proteasome non-ATPase regulatory subunit 13-like protein [Leptotrombidium deliense]
>RWS20542.1 hypothetical protein B4U80_06503, partial [Leptotrombidium deliense]
>RWS20541.1 putative methylthioribulose-1-phosphate dehydratase-like protein [Leptotrombidium deliense]
>RWS20540.1 serine protease 14-like protein [Leptotrombidium deliense]
>RWS20539.1 hypothetical protein B4U80_05476, partial [Leptotrombidium deliense]
>RWS20538.1 hypothetical protein B4U80_12058 [Leptotrombidium deliense]
>RWS20537.1 WD repeat-containing protein 37-like protein, partial [Leptotrombidium deliense]
>RWS20536.1 hypothetical protein B4U80_14259 [Leptotrombidium deliense]
>RWS20535.1 tigger transposable element-derived protein 1-like protein, partial [Leptotrombidium deliense]
>RWS20534.1 gonadotropin-releasing hormone II receptor-like protein [Leptotrombidium deliense]
>RWS20533.1 glutamate-gated chloride channel-like protein, partial [Leptotrombidium deliense]
>RWS20532.1 protein K4-like protein [Leptotrombidium deliense]
>RWS20531.1 puromycin-sensitive aminopeptidase-like isoform X2, partial [Leptotrombidium deliense]
>RWS20530.1 hypothetical protein B4U80_07330 [Leptotrombidium deliense]
>RWS20529.1 organic cation transporter protein-like protein [Leptotrombidium deliense]
>RWS20528.1 hypothetical protein B4U80_02046 [Leptotrombidium deliense]
>RWS20527.1 transcription elongation regulator 1-like protein [Leptotrombidium deliense]
>RWS20526.1 acylpyruvase FAHD1-like isoform X2 [Leptotrombidium deliense]
>RWS20525.1 hypothetical protein B4U80_07963, partial [Leptotrombidium deliense]
>RWS20524.1 hypothetical protein B4U80_14260 [Leptotrombidium deliense]
>RWS20523.1 hypothetical protein B4U80_09390 [Leptotrombidium deliense]
>RWS20522.1 hypothetical protein B4U80_04367 [Leptotrombidium deliense]
>RWS20521.1 HASI-like protein, partial [Leptotrombidium deliense]
>RWS20520.1 hypothetical protein B4U80_14261 [Leptotrombidium deliense]
>RWS20519.1 hypothetical protein B4U80_01308, partial [Leptotrombidium deliense]
>RWS20518.1 Focal adhesion kinase 1-like protein [Leptotrombidium deliense]
>RWS20517.1 hypothetical protein B4U80_09392 [Leptotrombidium deliense]
>RWS20516.1 hypothetical protein B4U80_12061, partial [Leptotrombidium deliense]
>RWS20515.1 hypothetical protein B4U80_12062 [Leptotrombidium deliense]
>RWS20514.1 hypothetical protein B4U80_04177 [Leptotrombidium deliense]
>RWS20513.1 uncharacterized protein B4U80_08636, partial [Leptotrombidium deliense]
>RWS20512.1 mismatch repair endonuclease PMS2-like protein [Leptotrombidium deliense]
>RWS20511.1 DUTPase (Dut)-like protein, partial [Leptotrombidium deliense]
>RWS20510.1 hypothetical protein B4U80_04106 [Leptotrombidium deliense]
>RWS20509.1 Rho GTPase-activating protein 26-like protein, partial [Leptotrombidium deliense]
>RWS20508.1 polycomb protein Scm-like isoform X2 [Leptotrombidium deliense]
>RWS20507.1 hypothetical protein B4U80_02470 [Leptotrombidium deliense]
>RWS20506.1 Retrovirus-related Pol polyprotein from transposon-like protein [Leptotrombidium deliense]
>RWS20505.1 macrophage mannose receptor 1-like protein, partial [Leptotrombidium deliense]
>RWS20504.1 hypothetical protein B4U80_03625 [Leptotrombidium deliense]
>RWS20503.1 alpha-N-acetylglucosaminidase-like protein [Leptotrombidium deliense]
>RWS20502.1 hypothetical protein B4U80_07179 [Leptotrombidium deliense]
>RWS20501.1 hypothetical protein B4U80_00525 [Leptotrombidium deliense]
>RWS20500.1 protein Skeletor: isoforms B/C-like protein, partial [Leptotrombidium deliense]
>RWS20499.1 Kynurenine--oxoglutarate transaminase 3-like protein, partial [Leptotrombidium deliense]
>RWS20498.1 multidrug resistance-associated protein 14-like protein, partial [Leptotrombidium deliense]
>RWS20497.1 tryptophan 5-hydroxylase 1-like protein, partial [Leptotrombidium deliense]
>RWS20496.1 tryptophan 5-hydroxylase 1-like protein [Leptotrombidium deliense]
>RWS20495.1 methionine-R-sulfoxide reductase B1-like protein, partial [Leptotrombidium deliense]
>RWS20494.1 sphingomyelin phosphodiesterase-like protein 2, partial [Leptotrombidium deliense]
>RWS20493.1 high-affinity choline transporter 1-like protein, partial [Leptotrombidium deliense]
>RWS20492.1 uncharacterized protein B4U80_00767, partial [Leptotrombidium deliense]
>RWS20491.1 hypothetical protein B4U80_04759, partial [Leptotrombidium deliense]
>RWS20490.1 ATPase-like protein, partial [Leptotrombidium deliense]
>RWS20489.1 hypothetical protein B4U80_07190 [Leptotrombidium deliense]
>RWS20488.1 oocyte zinc finger protein XlCOF6-like protein, partial [Leptotrombidium deliense]
>RWS20487.1 integrase core domain protein-like protein [Leptotrombidium deliense]
>RWS20486.1 hypothetical protein B4U80_02019 [Leptotrombidium deliense]
>RWS20485.1 fibulin-2-like protein, partial [Leptotrombidium deliense]
>RWS20484.1 long chain fatty acid CoA ligase-like protein, partial [Leptotrombidium deliense]
>RWS20483.1 low affinity immunoglobulin epsilon Fc receptor-like protein [Leptotrombidium deliense]
>RWS20482.1 sorbitol dehydrogenase-like protein, partial [Leptotrombidium deliense]
>RWS20481.1 cytochrome P450 3A8-like protein, partial [Leptotrombidium deliense]
>RWS20480.1 Long-chain fatty acid transport protein 1-like protein, partial [Leptotrombidium deliense]
>RWS20479.1 hypothetical protein B4U80_03076 [Leptotrombidium deliense]
>RWS20478.1 bestrophin-2-like protein, partial [Leptotrombidium deliense]
>RWS20477.1 syntaxin-1A-like isoform X2 [Leptotrombidium deliense]
>RWS20476.1 hypothetical protein B4U80_12063 [Leptotrombidium deliense]
>RWS20475.1 hypothetical protein B4U80_12064 [Leptotrombidium deliense]
>RWS20474.1 hypothetical protein B4U80_12065 [Leptotrombidium deliense]
>RWS20473.1 hypothetical protein B4U80_00607, partial [Leptotrombidium deliense]
>RWS20472.1 Der f 28 allergen-like protein, partial [Leptotrombidium deliense]
>RWS20471.1 hypothetical protein B4U80_12067 [Leptotrombidium deliense]
>RWS20470.1 pogo transposable element with KRAB domain-like protein, partial [Leptotrombidium deliense]
>RWS20469.1 Signal transducer and activator of transcription 5A-like protein, partial [Leptotrombidium deliense]
>RWS20468.1 peroxidase-like protein, partial [Leptotrombidium deliense]
>RWS20467.1 hypothetical protein B4U80_00306, partial [Leptotrombidium deliense]
>RWS20466.1 hypothetical protein B4U80_12069 [Leptotrombidium deliense]
>RWS20465.1 hypothetical protein B4U80_14265, partial [Leptotrombidium deliense]
>RWS20464.1 E3 ubiquitin-protein ligase MIB2-like protein [Leptotrombidium deliense]
>RWS20463.1 hypothetical protein B4U80_14266 [Leptotrombidium deliense]
>RWS20462.1 hypothetical protein B4U80_14267 [Leptotrombidium deliense]
>RWS20461.1 hypothetical protein B4U80_14268 [Leptotrombidium deliense]
>RWS20460.1 hypothetical protein B4U80_03777 [Leptotrombidium deliense]
>RWS20459.1 transcription initiation factor IIB-like protein [Leptotrombidium deliense]
>RWS20458.1 uncharacterized protein B4U80_00379, partial [Leptotrombidium deliense]
>RWS20457.1 hypothetical protein B4U80_14269 [Leptotrombidium deliense]
>RWS20456.1 serine/threonine-protein kinase NIM1-like protein [Leptotrombidium deliense]
>RWS20455.1 hypothetical protein B4U80_14270, partial [Leptotrombidium deliense]
>RWS20454.1 xaa-Pro dipeptidase-like protein, partial [Leptotrombidium deliense]
>RWS20453.1 E3 ubiquitin-protein ligase RNF213-like protein, partial [Leptotrombidium deliense]
>RWS20452.1 Pt1-cadherin-like protein, partial [Leptotrombidium deliense]
>RWS20451.1 methyltransferase-like protein [Leptotrombidium deliense]
>RWS20450.1 protein unc-119 B-like protein [Leptotrombidium deliense]
>RWS20449.1 testicular acid phosphatase-like isoform X2, partial [Leptotrombidium deliense]
>RWS20448.1 tetratricopeptide repeat protein 31-like protein, partial [Leptotrombidium deliense]
>RWS20447.1 replication protein A 32 kDa subunit-like protein [Leptotrombidium deliense]
>RWS20446.1 Ovostatin-like protein, partial [Leptotrombidium deliense]
>RWS20445.1 hypothetical protein B4U80_14274 [Leptotrombidium deliense]
>RWS20444.1 cytochrome P450 4c3-like protein, partial [Leptotrombidium deliense]
>RWS20443.1 hypothetical protein B4U80_06438 [Leptotrombidium deliense]
>RWS20442.1 hypothetical protein B4U80_06437 [Leptotrombidium deliense]
>RWS20441.1 protein white-like protein, partial [Leptotrombidium deliense]
>RWS20440.1 methyltransferase-like protein [Leptotrombidium deliense]
>RWS20439.1 uncharacterized protein B4U80_12077, partial [Leptotrombidium deliense]
>RWS20438.1 fatty acid synthase-like protein, partial [Leptotrombidium deliense]
>RWS20437.1 dnaJ subfamily C member 1-like protein, partial [Leptotrombidium deliense]
>RWS20436.1 hypothetical protein B4U80_12078 [Leptotrombidium deliense]
>RWS20435.1 Protein furry-like protein, partial [Leptotrombidium deliense]
>RWS20434.1 hypothetical protein B4U80_12079 [Leptotrombidium deliense]
>RWS20433.1 hypothetical protein B4U80_12080, partial [Leptotrombidium deliense]
>RWS20432.1 hypothetical protein B4U80_09512, partial [Leptotrombidium deliense]
>RWS20431.1 hypothetical protein B4U80_12081, partial [Leptotrombidium deliense]
>RWS20430.1 hypothetical protein B4U80_14275, partial [Leptotrombidium deliense]
>RWS20429.1 endogenous retrovirus group K member 9 Gag polyprotein-like protein, partial [Leptotrombidium deliense]
>RWS20428.1 hypothetical protein B4U80_12083 [Leptotrombidium deliense]
>RWS20427.1 hypothetical protein B4U80_05007, partial [Leptotrombidium deliense]
>RWS20426.1 hypothetical protein B4U80_12084, partial [Leptotrombidium deliense]
>RWS20425.1 low density lipid receptor-related protein-like protein, partial [Leptotrombidium deliense]
>RWS20424.1 hypothetical protein B4U80_00202, partial [Leptotrombidium deliense]
>RWS20423.1 dnaJ subfamily B member 12-like protein [Leptotrombidium deliense]
>RWS20422.1 secreted protein-like protein [Leptotrombidium deliense]
>RWS20421.1 uncharacterized protein B4U80_09550, partial [Leptotrombidium deliense]
>RWS20420.1 peroxisomal membrane protein PEX16-like isoform X1, partial [Leptotrombidium deliense]
>RWS20419.1 glutamate-gated chloride channel-like protein, partial [Leptotrombidium deliense]
>RWS20418.1 hypothetical protein B4U80_12085, partial [Leptotrombidium deliense]
>RWS20417.1 dehydrogenase/reductase SDR family protein 7-like protein, partial [Leptotrombidium deliense]
>RWS20416.1 hypothetical protein B4U80_12086 [Leptotrombidium deliense]
>RWS20415.1 Zinc metalloproteinase nas-6-like protein [Leptotrombidium deliense]
>RWS20414.1 hypothetical protein B4U80_03303 [Leptotrombidium deliense]
>RWS20413.1 hypothetical protein B4U80_14277, partial [Leptotrombidium deliense]
>RWS20412.1 hypothetical protein B4U80_14278, partial [Leptotrombidium deliense]
>RWS20411.1 hemocyte protein-glutamine gamma-glutamyltransferase-like protein [Leptotrombidium deliense]
>RWS20410.1 Chitin synthase 4-like protein [Leptotrombidium deliense]
>RWS20409.1 hypothetical protein B4U80_12088 [Leptotrombidium deliense]
>RWS20408.1 phosphoglycerate mutase-like protein, partial [Leptotrombidium deliense]
>RWS20407.1 ABC transporter sub-family G-like protein 1, partial [Leptotrombidium deliense]
>RWS20406.1 Down syndrome critical region protein 3-like protein, partial [Leptotrombidium deliense]
>RWS20405.1 glutamate receptor: ionotropic kainate 3-like protein [Leptotrombidium deliense]
>RWS20404.1 lysosomal alpha-glucosidase-like protein [Leptotrombidium deliense]
>RWS20403.1 pol polyprotein-like protein, partial [Leptotrombidium deliense]
>RWS20402.1 deadpan-like protein, partial [Leptotrombidium deliense]
>RWS20401.1 uncharacterized protein B4U80_12089, partial [Leptotrombidium deliense]
>RWS20400.1 hypothetical protein B4U80_04829 [Leptotrombidium deliense]
>RWS20399.1 Hsp70 chaperone Hsp88-like protein, partial [Leptotrombidium deliense]
>RWS20398.1 hypothetical protein B4U80_12091, partial [Leptotrombidium deliense]
>RWS20397.1 hypothetical protein B4U80_00769, partial [Leptotrombidium deliense]
>RWS20396.1 hypothetical protein B4U80_02187 [Leptotrombidium deliense]
>RWS20395.1 glutamine synthetase-like protein, partial [Leptotrombidium deliense]
>RWS20394.1 hypothetical protein B4U80_12092, partial [Leptotrombidium deliense]
>RWS20393.1 zinc finger protein 91-like protein [Leptotrombidium deliense]
>RWS20392.1 Coiled-coil domain-containing protein-like protein, partial [Leptotrombidium deliense]
>RWS20391.1 dynamin-1-like protein isoform X4, partial [Leptotrombidium deliense]
>RWS20390.1 hypothetical protein B4U80_07751, partial [Leptotrombidium deliense]
>RWS20389.1 peptidyl-prolyl cis-trans isomerase-like protein [Leptotrombidium deliense]
>RWS20388.1 hypothetical protein B4U80_14281, partial [Leptotrombidium deliense]
>RWS20387.1 sulfhydryl oxidase 1-like protein [Leptotrombidium deliense]
>RWS20386.1 chymotrypsin inhibitor-like protein [Leptotrombidium deliense]
>RWS20385.1 Prolyl endopeptidase-like protein, partial [Leptotrombidium deliense]
>RWS20384.1 transient receptor potential cation channel subfamily V member 5-like protein, partial [Leptotrombidium deliense]
>RWS20383.1 HERC2-like protein [Leptotrombidium deliense]
>RWS20382.1 hypothetical protein B4U80_12093, partial [Leptotrombidium deliense]
>RWS20381.1 hypothetical protein B4U80_12094 [Leptotrombidium deliense]
>RWS20380.1 hypothetical protein B4U80_12095, partial [Leptotrombidium deliense]
>RWS20379.1 hypothetical protein B4U80_14282 [Leptotrombidium deliense]
>RWS20378.1 hypothetical protein B4U80_12096, partial [Leptotrombidium deliense]
>RWS20377.1 caspase-8-like isoform X2, partial [Leptotrombidium deliense]
>RWS20376.1 Papilin-like protein [Leptotrombidium deliense]
>RWS20375.1 Profilin-5-like protein [Leptotrombidium deliense]
>RWS20374.1 hypothetical protein B4U80_05360 [Leptotrombidium deliense]
>RWS20373.1 serine protease 33-like protein [Leptotrombidium deliense]
>RWS20372.1 meiotic recombination protein Dmc1-like protein, partial [Leptotrombidium deliense]
>RWS20371.1 hypothetical protein B4U80_01569 [Leptotrombidium deliense]
>RWS20370.1 hypothetical protein B4U80_09871, partial [Leptotrombidium deliense]
>RWS20369.1 potassium channel subfamily T member 2-like protein, partial [Leptotrombidium deliense]
>RWS20368.1 integrase core domain protein-like protein, partial [Leptotrombidium deliense]
>RWS20367.1 beta-galactosidase precursor-like protein [Leptotrombidium deliense]
>RWS20366.1 protein-tyrosine kinase 2-beta-like protein [Leptotrombidium deliense]
>RWS20365.1 potassium channel subfamily T member 2-like protein [Leptotrombidium deliense]
>RWS20364.1 Laminin subunit alpha-2-like protein, partial [Leptotrombidium deliense]
>RWS20363.1 hypothetical protein B4U80_12098 [Leptotrombidium deliense]
>RWS20362.1 ras-related protein Rab-32-like isoform X2, partial [Leptotrombidium deliense]
>RWS20361.1 Chymotrypsin-C precursor-like protein, partial [Leptotrombidium deliense]
>RWS20360.1 Glycolipid transfer protein-like protein [Leptotrombidium deliense]
>RWS20359.1 prolyl 4-hydroxylase subunit alpha-1-like protein [Leptotrombidium deliense]
>RWS20358.1 neutral ceramidase-like protein, partial [Leptotrombidium deliense]
>RWS20357.1 Astacin-like metalloprotease toxin, partial [Leptotrombidium deliense]
>RWS20356.1 multidrug resistance-associated protein 4-like protein, partial [Leptotrombidium deliense]
>RWS20355.1 hypothetical protein B4U80_11299, partial [Leptotrombidium deliense]
>RWS20354.1 glutamate receptor ionotropic: kainate 2-like protein [Leptotrombidium deliense]
>RWS20353.1 deoxyuridine 5'-triphosphate nucleotidohydrolase-like protein [Leptotrombidium deliense]
>RWS20352.1 lipopolysaccharide-induced tumor necrosis factor-alpha factor-like protein, partial [Leptotrombidium deliense]
>RWS20351.1 hypothetical protein B4U80_12099, partial [Leptotrombidium deliense]
>RWS20350.1 F-box/WD repeat-containing protein 5-like protein, partial [Leptotrombidium deliense]
>RWS20349.1 uncharacterized protein B4U80_05280 [Leptotrombidium deliense]
>RWS20348.1 purple acid phosphatase-like protein [Leptotrombidium deliense]
>RWS20347.1 hypothetical protein B4U80_09542, partial [Leptotrombidium deliense]
>RWS20346.1 ring finger membrane protein-like protein [Leptotrombidium deliense]
>RWS20345.1 E3 ubiquitin-protein ligase MARCH1-like isoform X2 [Leptotrombidium deliense]
>RWS20344.1 long chain fatty acid CoA ligase-like protein, partial [Leptotrombidium deliense]
>RWS20343.1 CD209 antigen-like protein E [Leptotrombidium deliense]
>RWS20342.1 heat shock protein 70 A1-like protein [Leptotrombidium deliense]
>RWS20341.1 transcription initiation factor IIB-like isoform X1 [Leptotrombidium deliense]
>RWS20340.1 PEK/GCN2 protein kinase-like protein [Leptotrombidium deliense]
>RWS20339.1 UPF0598 protein-like isoform X1, partial [Leptotrombidium deliense]
>RWS20338.1 hypothetical protein B4U80_12100, partial [Leptotrombidium deliense]
>RWS20337.1 hypothetical protein B4U80_14289 [Leptotrombidium deliense]
>RWS20336.1 hypothetical protein B4U80_14290 [Leptotrombidium deliense]
>RWS20335.1 kinesin-like protein KIF11, partial [Leptotrombidium deliense]
>RWS20334.1 uncharacterized protein B4U80_02162 [Leptotrombidium deliense]
>RWS20333.1 hypothetical protein B4U80_14940 [Leptotrombidium deliense]
>RWS20332.1 Polyubiquitin-B-like protein [Leptotrombidium deliense]
>RWS20331.1 peptidylprolyl isomerase domain and WD repeat-containing protein 1-like protein, partial [Leptotrombidium deliense]
>RWS20330.1 Organic cation transporter protein-like protein [Leptotrombidium deliense]
>RWS20329.1 Kynurenine--oxoglutarate transaminase 3-like protein, partial [Leptotrombidium deliense]
>RWS20328.1 hypothetical protein B4U80_12103 [Leptotrombidium deliense]
>RWS20327.1 group XV phospholipase A2-like protein [Leptotrombidium deliense]
>RWS20326.1 solute carrier family 23 member 1-like protein, partial [Leptotrombidium deliense]
>RWS20325.1 glycine receptor subunit alpha-2-like protein, partial [Leptotrombidium deliense]
>RWS20324.1 solute carrier family 35 member F1-like protein, partial [Leptotrombidium deliense]
>RWS20323.1 dipeptidyl peptidase 1-like protein, partial [Leptotrombidium deliense]
>RWS20322.1 hepatic lectin-like protein, partial [Leptotrombidium deliense]
>RWS20321.1 hypothetical protein B4U80_12106, partial [Leptotrombidium deliense]
>RWS20320.1 tyrosine kinase-like protein 4 [Leptotrombidium deliense]
>RWS20319.1 hypothetical protein B4U80_12107, partial [Leptotrombidium deliense]
>RWS20318.1 hypothetical protein B4U80_14292, partial [Leptotrombidium deliense]
>RWS20317.1 hypothetical protein B4U80_14293, partial [Leptotrombidium deliense]
>RWS20316.1 hypothetical protein B4U80_12108 [Leptotrombidium deliense]
>RWS20315.1 hypothetical protein B4U80_14294, partial [Leptotrombidium deliense]
>RWS20314.1 C-type MBL-2 protein precursor-like protein [Leptotrombidium deliense]
>RWS20313.1 metabotropic glutamate receptor 3-like protein, partial [Leptotrombidium deliense]
>RWS20312.1 beta-1:4-mannosyltransferase egh-like protein [Leptotrombidium deliense]
>RWS20311.1 hypothetical protein B4U80_08064 [Leptotrombidium deliense]
>RWS20310.1 hypothetical protein B4U80_14941 [Leptotrombidium deliense]
>RWS20309.1 serpin 5-like protein, partial [Leptotrombidium deliense]
>RWS20308.1 geranylgeranyl pyrophosphate synthase-like isoform X1, partial [Leptotrombidium deliense]
>RWS20307.1 smoothelin-like protein [Leptotrombidium deliense]
>RWS20306.1 gamma-glutamyl hydrolase-like protein [Leptotrombidium deliense]
>RWS20305.1 N-acetylglucosaminyl-phosphatidylinositol biosynthetic protein-like protein, partial [Leptotrombidium deliense]
>RWS20304.1 nitrilase and fragile histidine triad fusion protein NitFhit-like protein, partial [Leptotrombidium deliense]
>RWS20303.1 nuclear pore complex protein Nup153-like isoform X2, partial [Leptotrombidium deliense]
>RWS20302.1 hypothetical protein B4U80_12112, partial [Leptotrombidium deliense]
>RWS20301.1 2-oxoglutarate and iron-dependent oxygenase domain-containing protein 3-like protein, partial [Leptotrombidium deliense]
>RWS20300.1 sphingomyelin phosphodiesterase-like protein, partial [Leptotrombidium deliense]
>RWS20299.1 CGI-20 protein-like protein [Leptotrombidium deliense]
>RWS20298.1 sodium- and chloride-dependent GABA transporter 2-like protein, partial [Leptotrombidium deliense]
>RWS20297.1 cyclophilin B precursor-like protein [Leptotrombidium deliense]
>RWS20296.1 hypothetical protein B4U80_14296 [Leptotrombidium deliense]
>RWS20295.1 Methionine aminopeptidase 1-like protein, partial [Leptotrombidium deliense]
>RWS20294.1 uncharacterized protein B4U80_01830, partial [Leptotrombidium deliense]
>RWS20293.1 hypothetical protein B4U80_14297, partial [Leptotrombidium deliense]
>RWS20292.1 hypothetical protein B4U80_02546 [Leptotrombidium deliense]
>RWS20291.1 dynamin-2-like protein, partial [Leptotrombidium deliense]
>RWS20290.1 uncharacterized protein B4U80_04569, partial [Leptotrombidium deliense]
>RWS20289.1 Rieske domain-containing protein-like protein, partial [Leptotrombidium deliense]
>RWS20288.1 hypothetical protein B4U80_08321, partial [Leptotrombidium deliense]
>RWS20287.1 clip domain serine protease 4-like protein, partial [Leptotrombidium deliense]
>RWS20286.1 trypsin-1-like protein, partial [Leptotrombidium deliense]
>RWS20285.1 C-type lectin domain family 4 member G-like protein [Leptotrombidium deliense]
>RWS20284.1 protein-glutamine gamma-glutamyltransferase 2-like protein [Leptotrombidium deliense]
>RWS20283.1 hypothetical protein B4U80_03542, partial [Leptotrombidium deliense]
>RWS20282.1 Protein disulfide-isomerase A6-like protein, partial [Leptotrombidium deliense]
>RWS20281.1 CD63 antigen-like protein [Leptotrombidium deliense]
>RWS20280.1 replication protein A 32 kDa subunit-like protein [Leptotrombidium deliense]
>RWS20279.1 cathepsin B-like protein [Leptotrombidium deliense]
>RWS20278.1 hypothetical protein B4U80_07668, partial [Leptotrombidium deliense]
>RWS20277.1 arginine/serine-rich splicing factor 6-like protein [Leptotrombidium deliense]
>RWS20276.1 Solute carrier family 23 member 2-like protein [Leptotrombidium deliense]
>RWS20275.1 glucose dehydrogenase-like [FAD: quinone] [Leptotrombidium deliense]
>RWS20274.1 cubilin-like protein, partial [Leptotrombidium deliense]
>RWS20273.1 hypothetical protein B4U80_12117, partial [Leptotrombidium deliense]
>RWS20272.1 lysosomal alpha-mannosidase-like protein, partial [Leptotrombidium deliense]
>RWS20271.1 ABC transporter ABCA1-like protein [Leptotrombidium deliense]
>RWS20270.1 hypothetical protein B4U80_01340 [Leptotrombidium deliense]
>RWS20269.1 Integrase domain containing protein-like protein, partial [Leptotrombidium deliense]
>RWS20268.1 putative nuclease HARBI1-like protein [Leptotrombidium deliense]
>RWS20267.1 serotonin transporter variant-like protein [Leptotrombidium deliense]
>RWS20266.1 Motile sperm domain-containing protein 2-like protein, partial [Leptotrombidium deliense]
>RWS20265.1 peptidoglycan recognition protein-like protein, partial [Leptotrombidium deliense]
>RWS20264.1 Motile sperm domain-containing protein 2-like protein, partial [Leptotrombidium deliense]
>RWS20263.1 hemocyte protein-glutamine gamma-glutamyltransferase-like protein [Leptotrombidium deliense]
>RWS20262.1 hypothetical protein B4U80_07411, partial [Leptotrombidium deliense]
>RWS20261.1 uncharacterized protein B4U80_06628 [Leptotrombidium deliense]
>RWS20260.1 hsp70-like protein [Leptotrombidium deliense]
>RWS20259.1 hypothetical protein B4U80_07724 [Leptotrombidium deliense]
>RWS20258.1 NF-kappa-B inhibitor cactus-like protein, partial [Leptotrombidium deliense]
>RWS20257.1 E3 ubiquitin-protein ligase MIB2-like protein, partial [Leptotrombidium deliense]
>RWS20256.1 E3 ubiquitin-protein ligase MIB2-like protein, partial [Leptotrombidium deliense]
>RWS20255.1 TD and POZ domain containing-like protein [Leptotrombidium deliense]
>RWS20254.1 ATP-dependent RNA helicase-like protein 1 [Leptotrombidium deliense]
>RWS20253.1 vesicular inhibitory amino acid transporter-like protein, partial [Leptotrombidium deliense]
>RWS20252.1 hypothetical protein B4U80_12122, partial [Leptotrombidium deliense]
>RWS20251.1 D-tyrosyl-tRNA(Tyr) deacylase 1-like protein [Leptotrombidium deliense]
>RWS20250.1 arylsulfatase J-like protein [Leptotrombidium deliense]
>RWS20249.1 hypothetical protein B4U80_14944 [Leptotrombidium deliense]
>RWS20248.1 feline leukemia virus subgroup C receptor-related protein 2-like protein [Leptotrombidium deliense]
>RWS20247.1 Innexin inx2-like protein, partial [Leptotrombidium deliense]
>RWS20246.1 Peroxisomal N(1)-acetyl-spermine/spermidine oxidase-like protein, partial [Leptotrombidium deliense]
>RWS20245.1 macrophage mannose receptor 1-like isoform X3 [Leptotrombidium deliense]
>RWS20244.1 hypothetical protein B4U80_12125, partial [Leptotrombidium deliense]
>RWS20243.1 hypothetical protein B4U80_12126, partial [Leptotrombidium deliense]
>RWS20242.1 heat shock protein 70-like protein [Leptotrombidium deliense]
>RWS20241.1 vesicle-fusing ATPase-like protein, partial [Leptotrombidium deliense]
>RWS20240.1 lactose-binding lectin l-2-like protein, partial [Leptotrombidium deliense]
>RWS20239.1 hexokinase-2-like isoform X3, partial [Leptotrombidium deliense]
>RWS20238.1 ADP-ribosylation factor-like protein 16, partial [Leptotrombidium deliense]
>RWS20237.1 hypothetical protein B4U80_14304, partial [Leptotrombidium deliense]
>RWS20236.1 Down syndrome cell adhesion molecule-like protein 1, partial [Leptotrombidium deliense]
>RWS20235.1 hypothetical protein B4U80_03723, partial [Leptotrombidium deliense]
>RWS20234.1 Pt1-cadherin-like protein, partial [Leptotrombidium deliense]
>RWS20233.1 39S ribosomal protein L51-like protein [Leptotrombidium deliense]
>RWS20232.1 sodium-coupled monocarboxylate transporter 1-like protein, partial [Leptotrombidium deliense]
>RWS20231.1 glucosylceramidase-like protein, partial [Leptotrombidium deliense]
>RWS20230.1 tick legumain-like protein [Leptotrombidium deliense]
>RWS20229.1 hypothetical protein B4U80_08973 [Leptotrombidium deliense]
>RWS20228.1 pol polyprotein-like protein [Leptotrombidium deliense]
>RWS20227.1 hypothetical protein B4U80_14305 [Leptotrombidium deliense]
>RWS20226.1 abnormal spindle microcephaly associated-like protein, partial [Leptotrombidium deliense]
>RWS20225.1 hypothetical protein B4U80_06840 [Leptotrombidium deliense]
>RWS20224.1 uncharacterized protein B4U80_05981 [Leptotrombidium deliense]
>RWS20223.1 glucosylceramidase-like protein, partial [Leptotrombidium deliense]
>RWS20222.1 hypothetical protein B4U80_09391, partial [Leptotrombidium deliense]
>RWS20221.1 hypothetical protein B4U80_14306, partial [Leptotrombidium deliense]
>RWS20220.1 vitellogenic carboxypeptidase-like protein, partial [Leptotrombidium deliense]
>RWS20219.1 Down syndrome cell adhesion molecule-like protein Dscam2, partial [Leptotrombidium deliense]
>RWS20218.1 RNA exonuclease 4-like isoform X2 [Leptotrombidium deliense]
>RWS20217.1 hypothetical protein B4U80_14307 [Leptotrombidium deliense]
>RWS20216.1 importin subunit beta-1-like protein, partial [Leptotrombidium deliense]
>RWS20215.1 uncharacterized protein B4U80_12130, partial [Leptotrombidium deliense]
>RWS20214.1 anoctamin-7-like protein, partial [Leptotrombidium deliense]
>RWS20213.1 laminin subunit beta-2-like protein [Leptotrombidium deliense]
>RWS20212.1 Ubiquitin-like-specific protease 1 [Leptotrombidium deliense]
>RWS20211.1 high affinity copper uptake protein 1-like protein [Leptotrombidium deliense]
>RWS20210.1 hypothetical protein B4U80_12132, partial [Leptotrombidium deliense]
>RWS20209.1 actin-like protein, partial [Leptotrombidium deliense]
>RWS20208.1 hypothetical protein B4U80_01822 [Leptotrombidium deliense]
>RWS20207.1 Ethanolamine-phosphate cytidylyltransferase-like protein, partial [Leptotrombidium deliense]
>RWS20206.1 hypothetical protein B4U80_14945 [Leptotrombidium deliense]
>RWS20205.1 sodium-dependent glucose transporter 1A-like protein [Leptotrombidium deliense]
>RWS20204.1 sodium-dependent glucose transporter 1-like protein [Leptotrombidium deliense]
>RWS20203.1 tick legumain-like protein, partial [Leptotrombidium deliense]
>RWS20201.1 methionine aminopeptidase 2-like protein, partial [Leptotrombidium deliense]
>RWS20200.1 hypothetical protein B4U80_14311, partial [Leptotrombidium deliense]
>RWS20199.1 Zinc finger protein 782-like protein, partial [Leptotrombidium deliense]
>RWS20198.1 echinoidin-like protein, partial [Leptotrombidium deliense]
>RWS20197.1 hypothetical protein B4U80_14313 [Leptotrombidium deliense]
>RWS20196.1 fibulin-1-like isoform X4, partial [Leptotrombidium deliense]
>RWS20195.1 putative nidogen 1-like protein [Leptotrombidium deliense]
>RWS20194.1 uncharacterized protein B4U80_10081, partial [Leptotrombidium deliense]
>RWS20193.1 hypothetical protein B4U80_12134 [Leptotrombidium deliense]
>RWS20192.1 phospholipase D3-like protein, partial [Leptotrombidium deliense]
>RWS20191.1 phospholipase D3-like protein [Leptotrombidium deliense]
>RWS20190.1 uncharacterized protein B4U80_09365, partial [Leptotrombidium deliense]
>RWS20189.1 puromycin-sensitive aminopeptidase-like protein, partial [Leptotrombidium deliense]
>RWS20188.1 Macrophage mannose receptor 1-like protein, partial [Leptotrombidium deliense]
>RWS20187.1 hypothetical protein B4U80_08827 [Leptotrombidium deliense]
>RWS20186.1 transmembrane protease serine 3-like protein, partial [Leptotrombidium deliense]
>RWS20185.1 hypothetical protein B4U80_02515 [Leptotrombidium deliense]
>RWS20184.1 hypothetical protein B4U80_12137, partial [Leptotrombidium deliense]
>RWS20183.1 MFS-type transporter-like protein, partial [Leptotrombidium deliense]
>RWS20182.1 ganglioside GM2 activator-like protein [Leptotrombidium deliense]
>RWS20181.1 E3 ubiquitin-protein ligase RNF8-like protein [Leptotrombidium deliense]
>RWS20180.1 hypothetical protein B4U80_14314 [Leptotrombidium deliense]
>RWS20179.1 putative cathepsin B-like cysteine protease form 1, partial [Leptotrombidium deliense]
>RWS20178.1 cell adhesion molecule 2-like protein [Leptotrombidium deliense]
>RWS20177.1 hypothetical protein B4U80_14946 [Leptotrombidium deliense]
>RWS20176.1 huntingtin interacting protein-like protein [Leptotrombidium deliense]
>RWS20175.1 huntingtin interacting protein-like protein, partial [Leptotrombidium deliense]
>RWS20174.1 DNA polymerase-like protein, partial [Leptotrombidium deliense]
>RWS20173.1 BTB/POZ domain-containing protein 9-like protein, partial [Leptotrombidium deliense]
>RWS20172.1 G protein-coupled receptor-like protein 3, partial [Leptotrombidium deliense]
>RWS20171.1 Caspase-9-like protein [Leptotrombidium deliense]
>RWS20170.1 SAM-dependent methyltransferase-like protein [Leptotrombidium deliense]
>RWS20169.1 hypothetical protein B4U80_07122, partial [Leptotrombidium deliense]
>RWS20168.1 uncharacterized protein B4U80_08417 [Leptotrombidium deliense]
>RWS20167.1 Transposon Ty3-I Gag-Pol polyprotein-like protein, partial [Leptotrombidium deliense]
>RWS20166.1 Group XV phospholipase A2-like protein [Leptotrombidium deliense]
>RWS20165.1 CD109 antigen-like protein, partial [Leptotrombidium deliense]
>RWS20164.1 hypothetical protein B4U80_08050 [Leptotrombidium deliense]
>RWS20163.1 hypothetical protein B4U80_01183 [Leptotrombidium deliense]
>RWS20162.1 hemicentin-1-like protein, partial [Leptotrombidium deliense]
>RWS20161.1 glycosyl hydrolase-like protein, partial [Leptotrombidium deliense]
>RWS20160.1 cytochrome c oxidase subunit 5A-like protein, partial [Leptotrombidium deliense]
>RWS20159.1 secreted protein-like protein [Leptotrombidium deliense]
>RWS20158.1 macrophage mannose receptor 1-like protein [Leptotrombidium deliense]
>RWS20157.1 uncharacterized protein B4U80_12146 [Leptotrombidium deliense]
>RWS20156.1 26S proteasome non-ATPase regulatory subunit 14-like protein, partial [Leptotrombidium deliense]
>RWS20155.1 hypothetical protein B4U80_00015, partial [Leptotrombidium deliense]
>RWS20154.1 hypothetical protein B4U80_02926, partial [Leptotrombidium deliense]
>RWS20153.1 hypothetical protein B4U80_09045, partial [Leptotrombidium deliense]
>RWS20152.1 Astacin-like metalloprotease toxin, partial [Leptotrombidium deliense]
>RWS20151.1 enolase-phosphatase E-1-like protein 3, partial [Leptotrombidium deliense]
>RWS20150.1 low-density lipoprotein receptor-related protein 2-like protein [Leptotrombidium deliense]
>RWS20149.1 endoribonuclease Dicer-like protein, partial [Leptotrombidium deliense]
>RWS20148.1 endoplasmic reticulum lectin 1-like protein, partial [Leptotrombidium deliense]
>RWS20147.1 histone-lysine N-methyltransferase SETMAR-like protein [Leptotrombidium deliense]
>RWS20146.1 protein furry-like protein, partial [Leptotrombidium deliense]
>RWS20145.1 E3 ubiquitin-protein ligase Topors-like isoform X2 [Leptotrombidium deliense]
>RWS20144.1 hypothetical protein B4U80_12148 [Leptotrombidium deliense]
>RWS20143.1 hypothetical protein B4U80_02826, partial [Leptotrombidium deliense]
>RWS20142.1 flavin-containing monooxygenase-like protein [Leptotrombidium deliense]
>RWS20141.1 hypothetical protein B4U80_00630, partial [Leptotrombidium deliense]
>RWS20140.1 hypothetical protein B4U80_14318, partial [Leptotrombidium deliense]
>RWS20139.1 hypothetical protein B4U80_14319, partial [Leptotrombidium deliense]
>RWS20138.1 antichymotrypsin-2-like protein [Leptotrombidium deliense]
>RWS20137.1 uncharacterized protein B4U80_14948 [Leptotrombidium deliense]
>RWS20136.1 hypothetical protein B4U80_14320 [Leptotrombidium deliense]
>RWS20135.1 uncharacterized protein B4U80_11049 [Leptotrombidium deliense]
>RWS20134.1 low affinity immunoglobulin epsilon Fc receptor-like isoform X1 [Leptotrombidium deliense]
>RWS20133.1 ectonucleotide pyrophosphatase/phosphodiesterase family member 6-like isoform X1, partial [Leptotrombidium deliense]
>RWS20132.1 uncharacterized protein B4U80_12151, partial [Leptotrombidium deliense]
>RWS20131.1 hsp70-like protein, partial [Leptotrombidium deliense]
>RWS20130.1 uncharacterized protein B4U80_04888 [Leptotrombidium deliense]
>RWS20129.1 sodium-coupled monocarboxylate transporter 2-like protein, partial [Leptotrombidium deliense]
>RWS20128.1 Plexin-A4-like protein, partial [Leptotrombidium deliense]
>RWS20127.1 L-xylulose reductase-like protein [Leptotrombidium deliense]
>RWS20126.1 innexin inx2-like protein, partial [Leptotrombidium deliense]
>RWS20125.1 hypothetical protein B4U80_06275 [Leptotrombidium deliense]
>RWS20123.1 sorbitol dehydrogenase-like protein, partial [Leptotrombidium deliense]
>RWS20122.1 amidase-like protein, partial [Leptotrombidium deliense]
>RWS20121.1 hypothetical protein B4U80_07675 [Leptotrombidium deliense]
>RWS20120.1 hypothetical protein B4U80_12152, partial [Leptotrombidium deliense]
>RWS20119.1 chromobox protein 1-like protein, partial [Leptotrombidium deliense]
>RWS20118.1 low-density lipoprotein receptor-like protein, partial [Leptotrombidium deliense]
>RWS20117.1 glutamate--cysteine ligase catalytic subunit-like protein [Leptotrombidium deliense]
>RWS20116.1 enolase-phosphatase E1-like protein, partial [Leptotrombidium deliense]
>RWS20115.1 hypothetical protein B4U80_06265, partial [Leptotrombidium deliense]
>RWS20114.1 hypothetical protein B4U80_14322 [Leptotrombidium deliense]
>RWS20113.1 hypothetical protein B4U80_14323 [Leptotrombidium deliense]
>RWS20112.1 4-hydroxybutyrate coenzyme A transferase-like protein, partial [Leptotrombidium deliense]
>RWS20111.1 phospholipid scramblase 1-like isoform X3, partial [Leptotrombidium deliense]
>RWS20110.1 hypothetical protein B4U80_08863 [Leptotrombidium deliense]
>RWS20109.1 glutamine synthetase-like protein [Leptotrombidium deliense]
>RWS20108.1 hypothetical protein B4U80_12153, partial [Leptotrombidium deliense]
>RWS20107.1 sodium-dependent multivitamin transporter-like isoform X1, partial [Leptotrombidium deliense]
>RWS20106.1 hypothetical protein B4U80_12154, partial [Leptotrombidium deliense]
>RWS20105.1 ADP-ribosylation factor-like protein 2 [Leptotrombidium deliense]
>RWS20104.1 zinc finger protein OZF-like protein [Leptotrombidium deliense]
>RWS20103.1 intraflagellar transport protein 56-like protein [Leptotrombidium deliense]
>RWS20102.1 macrophage mannose receptor 1-like isoform X1, partial [Leptotrombidium deliense]
>RWS20101.1 hypothetical protein B4U80_03443 [Leptotrombidium deliense]
>RWS20100.1 hypothetical protein B4U80_03442 [Leptotrombidium deliense]
>RWS20099.1 diuretic hormone receptor-like protein [Leptotrombidium deliense]
>RWS20098.1 hypothetical protein B4U80_10227, partial [Leptotrombidium deliense]
>RWS20097.1 hypothetical protein B4U80_04453, partial [Leptotrombidium deliense]
>RWS20096.1 hypothetical protein B4U80_10154 [Leptotrombidium deliense]
>RWS20095.1 hypothetical protein B4U80_10153 [Leptotrombidium deliense]
>RWS20094.1 post-GPI attachment to proteins factor 2-like protein [Leptotrombidium deliense]
>RWS20093.1 Protein strawberry notch-like protein, partial [Leptotrombidium deliense]
>RWS20092.1 hypothetical protein B4U80_14325, partial [Leptotrombidium deliense]
>RWS20091.1 EF hand domain-containing protein-like protein [Leptotrombidium deliense]
>RWS20090.1 Cathepsin L-like protein, partial [Leptotrombidium deliense]
>RWS20089.1 hypothetical protein B4U80_11450, partial [Leptotrombidium deliense]
>RWS20088.1 C-type lectin 1-like protein [Leptotrombidium deliense]
>RWS20087.1 pyruvate dehydrogenase E1 component subunit beta-like protein [Leptotrombidium deliense]
>RWS20086.1 serotonin receptor-like protein [Leptotrombidium deliense]
>RWS20085.1 hypothetical protein B4U80_00267 [Leptotrombidium deliense]
>RWS20084.1 hypothetical protein B4U80_12156, partial [Leptotrombidium deliense]
>RWS20083.1 thaumatin-like protein, partial [Leptotrombidium deliense]
>RWS20082.1 delta(3:5)-Delta(2:4)-dienoyl-CoA isomerase-like isoform X3, partial [Leptotrombidium deliense]
>RWS20081.1 Vascular endothelial growth factor receptor 3-like protein, partial [Leptotrombidium deliense]
>RWS20080.1 uncharacterized protein B4U80_10746 [Leptotrombidium deliense]
>RWS20079.1 hypothetical protein B4U80_14328, partial [Leptotrombidium deliense]
>RWS20078.1 hypothetical protein B4U80_08205 [Leptotrombidium deliense]
>RWS20077.1 acidic mammalian chitinase-like isoform X1 [Leptotrombidium deliense]
>RWS20076.1 aldehyde dehydrogenase-like protein [Leptotrombidium deliense]
>RWS20075.1 GMP synthase-like protein, partial [Leptotrombidium deliense]
>RWS20074.1 polypeptide N-acetylgalactosaminyltransferase 13-like protein, partial [Leptotrombidium deliense]
>RWS20073.1 ABC transporter sub-family G-like protein 17 [Leptotrombidium deliense]
>RWS20072.1 gastrula zinc finger protein XlCGF8.2DB-like protein [Leptotrombidium deliense]
>RWS20071.1 dopamine receptor D1AlphaHom-like protein, partial [Leptotrombidium deliense]
>RWS20070.1 transport and Golgi organization protein 1-like protein, partial [Leptotrombidium deliense]
>RWS20069.1 amine oxidase (flavin-containing)-like protein, partial [Leptotrombidium deliense]
>RWS20068.1 ATP-dependent DNA helicase pfh1-like protein, partial [Leptotrombidium deliense]
>RWS20067.1 Lipoyltransferase 1-like protein [Leptotrombidium deliense]
>RWS20066.1 beta-1:3-galactosyltransferase 2-like protein, partial [Leptotrombidium deliense]
>RWS20065.1 cadherin-87A-like protein, partial [Leptotrombidium deliense]
>RWS20064.1 thioredoxin-like protein 1 [Leptotrombidium deliense]
>RWS20063.1 proteasome subunit alpha type-7-like protein, partial [Leptotrombidium deliense]
>RWS20062.1 hypothetical protein B4U80_03507, partial [Leptotrombidium deliense]
>RWS20061.1 integrase core domain protein-like protein [Leptotrombidium deliense]
>RWS20060.1 caspase-3-like protein [Leptotrombidium deliense]
>RWS20059.1 putative D-lactate dehydrogenase-like isoform X2, partial [Leptotrombidium deliense]
>RWS20058.1 hypothetical protein B4U80_12163 [Leptotrombidium deliense]
>RWS20057.1 Insulin-like peptide receptor, partial [Leptotrombidium deliense]
>RWS20056.1 hypothetical protein B4U80_07248 [Leptotrombidium deliense]
>RWS20055.1 hypothetical protein B4U80_06439, partial [Leptotrombidium deliense]
>RWS20054.1 zinc finger FYVE domain-containing protein 26-like protein [Leptotrombidium deliense]
>RWS20053.1 organic cation/carnitine transporter-like protein, partial [Leptotrombidium deliense]
>RWS20052.1 uncharacterized protein B4U80_05184 [Leptotrombidium deliense]
>RWS20051.1 uncharacterized protein B4U80_00093 [Leptotrombidium deliense]
>RWS20050.1 ectonucleoside triphosphate diphosphohydrolase 5-like isoform X2 [Leptotrombidium deliense]
>RWS20049.1 eukaryotictranslation initiation factor 5a-like protein [Leptotrombidium deliense]
>RWS20048.1 sodium-coupled monocarboxylate transporter 1-like protein, partial [Leptotrombidium deliense]
>RWS20047.1 otoferlin-like protein [Leptotrombidium deliense]
>RWS20046.1 hypothetical protein B4U80_12166, partial [Leptotrombidium deliense]
>RWS20045.1 proto-oncogene tyrosine-protein kinase ROS-like protein, partial [Leptotrombidium deliense]
>RWS20044.1 hydroxymethylglutaryl-CoA synthase 1-like protein, partial [Leptotrombidium deliense]
>RWS20043.1 hypothetical protein B4U80_03646, partial [Leptotrombidium deliense]
>RWS20042.1 cytochrome P450-like protein, partial [Leptotrombidium deliense]
>RWS20041.1 hypothetical protein B4U80_12168 [Leptotrombidium deliense]
>RWS20040.1 bursicon receptor-like protein, partial [Leptotrombidium deliense]
>RWS20039.1 uncharacterized protein B4U80_06737, partial [Leptotrombidium deliense]
>RWS20038.1 secreted protein-like protein [Leptotrombidium deliense]
>RWS20037.1 hypothetical protein B4U80_10727 [Leptotrombidium deliense]
>RWS20036.1 40S ribosomal protein S8-like protein [Leptotrombidium deliense]
>RWS20035.1 uncharacterized protein B4U80_00168 [Leptotrombidium deliense]
>RWS20034.1 Astacin-like metalloprotease toxin [Leptotrombidium deliense]
>RWS20033.1 forkhead box protein N3-like protein, partial [Leptotrombidium deliense]
>RWS20032.1 eukaryotic translation initiation factor 2-alpha kinase 4-like isoform X2, partial [Leptotrombidium deliense]
>RWS20031.1 protein MEF2BNB-like protein, partial [Leptotrombidium deliense]
>RWS20030.1 traB domain-containing protein-like protein, partial [Leptotrombidium deliense]
>RWS20029.1 Neural-cadherin-like protein, partial [Leptotrombidium deliense]
>RWS20028.1 hypothetical protein B4U80_14333 [Leptotrombidium deliense]
>RWS20027.1 RNA-binding protein NOB1-like protein, partial [Leptotrombidium deliense]
>RWS20026.1 hypothetical protein B4U80_02879 [Leptotrombidium deliense]
>RWS20025.1 Serine proteinase stubble-like protein [Leptotrombidium deliense]
>RWS20024.1 small heat shock protein-like protein, partial [Leptotrombidium deliense]
>RWS20023.1 MFS-type transporter SLC18B1-like protein [Leptotrombidium deliense]
>RWS20022.1 ras-like protein family member 10B [Leptotrombidium deliense]
>RWS20021.1 alpha-(1:3)-fucosyltransferase 9-like protein, partial [Leptotrombidium deliense]
>RWS20020.1 Ornithine decarboxylase-like protein [Leptotrombidium deliense]
>RWS20019.1 disco-interacting protein 2-like protein, partial [Leptotrombidium deliense]
>RWS20018.1 uncharacterized protein B4U80_06552, partial [Leptotrombidium deliense]
>RWS20017.1 hypothetical protein B4U80_14335, partial [Leptotrombidium deliense]
>RWS20016.1 hypothetical protein B4U80_14334, partial [Leptotrombidium deliense]
>RWS20015.1 cytochrome P450 2U1-like protein, partial [Leptotrombidium deliense]
>RWS20014.1 prestin-like protein [Leptotrombidium deliense]
>RWS20013.1 putative sialin-like protein [Leptotrombidium deliense]
>RWS20012.1 secreted protein-like protein [Leptotrombidium deliense]
>RWS20011.1 cytochrome P450-like protein [Leptotrombidium deliense]
>RWS20010.1 uncharacterized protein B4U80_02516, partial [Leptotrombidium deliense]
>RWS20009.1 interferon-induced: double-stranded RNA-activated protein kinase-like protein, partial [Leptotrombidium deliense]
>RWS20008.1 hypothetical protein B4U80_12173, partial [Leptotrombidium deliense]
>RWS20007.1 uncharacterized protein B4U80_10763 [Leptotrombidium deliense]
>RWS20006.1 hypothetical protein B4U80_10764, partial [Leptotrombidium deliense]
>RWS20005.1 kynurenine aminotransferase-like protein [Leptotrombidium deliense]
>RWS20004.1 uncharacterized protein B4U80_07696 [Leptotrombidium deliense]
>RWS20003.1 heat shock protein 70-like protein [Leptotrombidium deliense]
>RWS20002.1 chymotrypsin-like protease CTRL-1 [Leptotrombidium deliense]
>RWS20001.1 hypothetical protein B4U80_14338 [Leptotrombidium deliense]
>RWS20000.1 ladderlectin-like protein, partial [Leptotrombidium deliense]
>RWS19999.1 septin-2-like protein 2 [Leptotrombidium deliense]
>RWS19998.1 hypothetical protein B4U80_05068 [Leptotrombidium deliense]
>RWS19997.1 hypothetical protein B4U80_12174 [Leptotrombidium deliense]
>RWS19996.1 putative inorganic phosphate cotransporter-like protein, partial [Leptotrombidium deliense]
>RWS19995.1 ATP-dependent DNA helicase PIF1-like protein, partial [Leptotrombidium deliense]
>RWS19994.1 hypothetical protein B4U80_14953 [Leptotrombidium deliense]
>RWS19993.1 hypothetical protein B4U80_14340 [Leptotrombidium deliense]
>RWS19992.1 uncharacterized protein B4U80_05787 [Leptotrombidium deliense]
>RWS19991.1 uncharacterized protein B4U80_14341, partial [Leptotrombidium deliense]
>RWS19990.1 hypothetical protein B4U80_05303, partial [Leptotrombidium deliense]
>RWS19988.1 lysine--tRNA ligase-like isoform X2 [Leptotrombidium deliense]
>RWS19987.1 glutathione peroxidase-like protein 1, partial [Leptotrombidium deliense]
>RWS19986.1 zinc finger protein 708-like protein [Leptotrombidium deliense]
>RWS19985.1 putative nuclease HARBI1-like protein [Leptotrombidium deliense]
>RWS19984.1 polyadenylate-binding protein 2-like protein, partial [Leptotrombidium deliense]
>RWS19983.1 protein kinase-like protein, partial [Leptotrombidium deliense]
>RWS19982.1 caspase-8-like protein [Leptotrombidium deliense]
>RWS19981.1 hypothetical protein B4U80_03456, partial [Leptotrombidium deliense]
>RWS19980.1 ubiquitin conjugation factor E4 B-like isoform X2, partial [Leptotrombidium deliense]
>RWS19979.1 ectonucleotide pyrophosphatase/phosphodiesterase family member 5-like protein, partial [Leptotrombidium deliense]
>RWS19978.1 serine protease 42-like protein, partial [Leptotrombidium deliense]
>RWS19977.1 catalase-like protein [Leptotrombidium deliense]
>RWS19976.1 sodium- and chloride-dependent glycine transporter 2-like protein [Leptotrombidium deliense]
>RWS19975.1 sorting nexin-14-like isoform X1, partial [Leptotrombidium deliense]
>RWS19974.1 Gag-Uncharacterized protein-like protein [Leptotrombidium deliense]
>RWS19973.1 multidrug resistance-associated protein 4-like protein, partial [Leptotrombidium deliense]
>RWS19972.1 BTB/POZ domain-containing protein 2-like protein, partial [Leptotrombidium deliense]
>RWS19971.1 hypothetical protein B4U80_14342 [Leptotrombidium deliense]
>RWS19970.1 Serine proteinase stubble-like protein, partial [Leptotrombidium deliense]
>RWS19969.1 hypothetical protein B4U80_12181, partial [Leptotrombidium deliense]
>RWS19968.1 pol polyprotein-like protein [Leptotrombidium deliense]
>RWS19967.1 Lysosomal alpha-glucosidase-like protein, partial [Leptotrombidium deliense]
>RWS19966.1 uncharacterized protein B4U80_00440, partial [Leptotrombidium deliense]
>RWS19965.1 coagulation factor VII-like protein, partial [Leptotrombidium deliense]
>RWS19964.1 uncharacterized protein B4U80_09422, partial [Leptotrombidium deliense]
>RWS19963.1 Cleavage stimulation factor subunit 1-like protein, partial [Leptotrombidium deliense]
>RWS19962.1 hypothetical protein B4U80_05555, partial [Leptotrombidium deliense]
>RWS19961.1 deoxyuridine 5'-triphosphate nucleotidohydrolase-like protein, partial [Leptotrombidium deliense]
>RWS19960.1 hypothetical protein B4U80_09651 [Leptotrombidium deliense]
>RWS19959.1 potassium channel subfamily T member 2-like protein [Leptotrombidium deliense]
>RWS19958.1 pol polyprotein-like protein, partial [Leptotrombidium deliense]
>RWS19957.1 gamma-glutamyl hydrolase-like protein, partial [Leptotrombidium deliense]
>RWS19956.1 Lysosomal acid phosphatase-like protein, partial [Leptotrombidium deliense]
>RWS19955.1 hypothetical protein B4U80_14343 [Leptotrombidium deliense]
>RWS19954.1 hypothetical protein B4U80_14344 [Leptotrombidium deliense]
>RWS19953.1 putative oxidoreductase YhdF-like protein, partial [Leptotrombidium deliense]
>RWS19952.1 hypothetical protein B4U80_11446 [Leptotrombidium deliense]
>RWS19951.1 hypothetical protein B4U80_11447 [Leptotrombidium deliense]
>RWS19950.1 dUTPase-like protein, partial [Leptotrombidium deliense]
>RWS19949.1 hypothetical protein B4U80_10890 [Leptotrombidium deliense]
>RWS19948.1 Zinc finger BED domain-containing protein-like protein [Leptotrombidium deliense]
>RWS19947.1 triokinase/FMN cyclase-like isoform X2, partial [Leptotrombidium deliense]
>RWS19946.1 transmembrane protein 135-like protein [Leptotrombidium deliense]
>RWS19945.1 uncharacterized protein B4U80_12185, partial [Leptotrombidium deliense]
>RWS19944.1 plancitoxin-1-like protein [Leptotrombidium deliense]
>RWS19943.1 hydroxyneurosporene methyltransferase-like protein [Leptotrombidium deliense]
>RWS19942.1 gamma-glutamyltranspeptidase 1-like protein, partial [Leptotrombidium deliense]
>RWS19941.1 vesicle-fusing ATPase 1-like protein [Leptotrombidium deliense]
>RWS19940.1 Vesicle-fusing ATPase 1-like protein [Leptotrombidium deliense]
>RWS19939.1 rho GTPase-activating protein 29-like protein, partial [Leptotrombidium deliense]
>RWS19938.1 histone H3-like protein [Leptotrombidium deliense]
>RWS19937.1 ankyrin repeat protein-like protein [Leptotrombidium deliense]
>RWS19936.1 puromycin-sensitive aminopeptidase-like isoform X2 [Leptotrombidium deliense]
>RWS19935.1 hypothetical protein B4U80_12188, partial [Leptotrombidium deliense]
>RWS19934.1 hypothetical protein B4U80_03780, partial [Leptotrombidium deliense]
>RWS19933.1 hypothetical protein B4U80_03047, partial [Leptotrombidium deliense]
>RWS19932.1 hypothetical protein B4U80_10187 [Leptotrombidium deliense]
>RWS19931.1 hypothetical protein B4U80_14347, partial [Leptotrombidium deliense]
>RWS19930.1 O-demethylpuromycin-O-methyltransferase-like protein [Leptotrombidium deliense]
>RWS19929.1 voltage-gated sodium channel alpha subunit-like protein, partial [Leptotrombidium deliense]
>RWS19928.1 hypothetical protein B4U80_12190 [Leptotrombidium deliense]
>RWS19927.1 hypothetical protein B4U80_14348, partial [Leptotrombidium deliense]
>RWS19926.1 lipase-like protein 1, partial [Leptotrombidium deliense]
>RWS19925.1 alpha-tocopherol transfer protein-like protein [Leptotrombidium deliense]
>RWS19924.1 solute carrier family 26 member 10-like protein, partial [Leptotrombidium deliense]
>RWS19923.1 Protein roadkill-like protein [Leptotrombidium deliense]
>RWS19922.1 hypothetical protein B4U80_01192, partial [Leptotrombidium deliense]
>RWS19921.1 uncharacterized protein B4U80_09862 [Leptotrombidium deliense]
>RWS19920.1 glutathione S transferase O3-like protein [Leptotrombidium deliense]
>RWS19919.1 vesicle-fusing ATPase 1-like protein [Leptotrombidium deliense]
>RWS19918.1 putative peptidyl-prolyl cis-trans isomerase-like protein, partial [Leptotrombidium deliense]
>RWS19917.1 coiled-coil domain-containing protein 6-like protein, partial [Leptotrombidium deliense]
>RWS19916.1 twinstar-like protein [Leptotrombidium deliense]
>RWS19915.1 Transposon Ty3-G Gag-Pol polyprotein-like protein, partial [Leptotrombidium deliense]
>RWS19914.1 putative sialin-like protein, partial [Leptotrombidium deliense]
>RWS19913.1 Caspase-1-like protein, partial [Leptotrombidium deliense]
>RWS19911.1 Zinc finger BED domain-containing protein-like protein [Leptotrombidium deliense]
>RWS19910.1 GPI transamidase component PIG-T-like protein, partial [Leptotrombidium deliense]
>RWS19909.1 solute carrier family 41 member 1-like protein, partial [Leptotrombidium deliense]
>RWS19908.1 ribosomal protein L35-like protein [Leptotrombidium deliense]
>RWS19907.1 ribosomal protein S6 kinase delta-1-like protein, partial [Leptotrombidium deliense]
>RWS19906.1 hypothetical protein B4U80_01315 [Leptotrombidium deliense]
>RWS19905.1 iron-sulfur protein NUBPL-like protein, partial [Leptotrombidium deliense]
>RWS19904.1 hypothetical protein B4U80_14353, partial [Leptotrombidium deliense]
>RWS19903.1 4-coumarate--CoA ligase 1-like protein, partial [Leptotrombidium deliense]
>RWS19902.1 caspase-3-like protein [Leptotrombidium deliense]
>RWS19901.1 hypothetical protein B4U80_05719, partial [Leptotrombidium deliense]
>RWS19900.1 pol polyprotein-like protein, partial [Leptotrombidium deliense]
>RWS19899.1 hypothetical protein B4U80_11405 [Leptotrombidium deliense]
>RWS19898.1 hypothetical protein B4U80_14354 [Leptotrombidium deliense]
>RWS19897.1 hypothetical protein B4U80_03568, partial [Leptotrombidium deliense]
>RWS19896.1 hypothetical protein B4U80_12196, partial [Leptotrombidium deliense]
>RWS19895.1 transposon Tf2-1 polyprotein-like isoform X1, partial [Leptotrombidium deliense]
>RWS19894.1 Chitin binding domain containing protein-like protein [Leptotrombidium deliense]
>RWS19893.1 carboxypeptidase B-like protein, partial [Leptotrombidium deliense]
>RWS19892.1 histone-lysine N-methyltransferase SETMAR-like protein [Leptotrombidium deliense]
>RWS19891.1 Down syndrome cell adhesion molecule-like protein, partial [Leptotrombidium deliense]
>RWS19890.1 cytochrome P450 2J5-like protein, partial [Leptotrombidium deliense]
>RWS19889.1 Receptor-type tyrosine-protein phosphatase kappa-like protein [Leptotrombidium deliense]
>RWS19888.1 pseudouridine-5'-phosphatase-like protein, partial [Leptotrombidium deliense]
>RWS19887.1 pseudouridine-5'-phosphatase-like protein, partial [Leptotrombidium deliense]
>RWS19886.1 innexin shaking-B-like protein, partial [Leptotrombidium deliense]
>RWS19885.1 hypothetical protein B4U80_09925 [Leptotrombidium deliense]
>RWS19884.1 glutamate gated chloride channel GluCl4-like protein, partial [Leptotrombidium deliense]
>RWS19883.1 phytanoyl-CoA dioxygenase: peroxisomal-like protein, partial [Leptotrombidium deliense]
>RWS19882.1 alpha-N-acetylglucosaminidase-like isoform X1, partial [Leptotrombidium deliense]
>RWS19881.1 hypothetical protein B4U80_10043, partial [Leptotrombidium deliense]
>RWS19880.1 autophagy-related protein 101-like protein, partial [Leptotrombidium deliense]
>RWS19879.1 uncharacterized protein B4U80_06685 [Leptotrombidium deliense]
>RWS19878.1 uncharacterized protein B4U80_11465 [Leptotrombidium deliense]
>RWS19877.1 hypothetical protein B4U80_03012, partial [Leptotrombidium deliense]
>RWS19876.1 lipopolysaccharide-induced tumor necrosis factor-alpha factor-like protein [Leptotrombidium deliense]
>RWS19875.1 high choriolytic enzyme 1-like protein, partial [Leptotrombidium deliense]
>RWS19874.1 Zinc-finger double domain containing protein 12-like protein, partial [Leptotrombidium deliense]
>RWS19873.1 PNK3P and AAA 33 domain containing protein-like protein, partial [Leptotrombidium deliense]
>RWS19872.1 phospholipid scramblase 1-like isoform X1 [Leptotrombidium deliense]
>RWS19871.1 Pol polyprotein-like protein, partial [Leptotrombidium deliense]
>RWS19870.1 hypothetical protein B4U80_12199, partial [Leptotrombidium deliense]
>RWS19869.1 transmembrane protein 41A-like protein [Leptotrombidium deliense]
>RWS19868.1 Cysteine and glycine-rich protein 3-like protein [Leptotrombidium deliense]
>RWS19867.1 lysosomal acid phosphatase-like isoform X2 [Leptotrombidium deliense]
>RWS19866.1 uncharacterized protein B4U80_11034, partial [Leptotrombidium deliense]
>RWS19865.1 transmembrane protease serine 11E-like protein, partial [Leptotrombidium deliense]
>RWS19864.1 Serine protease easter-like protein, partial [Leptotrombidium deliense]
>RWS19863.1 uncharacterized protein B4U80_00834, partial [Leptotrombidium deliense]
>RWS19862.1 putative serine protease K12H4.7-like protein, partial [Leptotrombidium deliense]
>RWS19861.1 hypothetical protein B4U80_01109 [Leptotrombidium deliense]
>RWS19860.1 histone-lysine N-methyltransferase SETMAR-like protein, partial [Leptotrombidium deliense]
>RWS19859.1 leukocyte immunoglobulin-like receptor subfamily A member 6, partial [Leptotrombidium deliense]
>RWS19858.1 hypothetical protein B4U80_10382 [Leptotrombidium deliense]
>RWS19857.1 FAD-binding protein-like protein [Leptotrombidium deliense]
>RWS19856.1 glycosyl transferase-like protein, partial [Leptotrombidium deliense]
>RWS19855.1 hypothetical protein B4U80_00619 [Leptotrombidium deliense]
>RWS19854.1 hypothetical protein B4U80_14359 [Leptotrombidium deliense]
>RWS19853.1 CD97 antigen-like protein, partial [Leptotrombidium deliense]
>RWS19852.1 hypothetical protein B4U80_14360 [Leptotrombidium deliense]
>RWS19851.1 Transposon Ty3-G Gag-Pol polyprotein-like protein, partial [Leptotrombidium deliense]
>RWS19850.1 Rieske domain-containing protein-like protein, partial [Leptotrombidium deliense]
>RWS19849.1 lipopolysaccharide-induced tumor necrosis factor-alpha factor-like protein [Leptotrombidium deliense]
>RWS19848.1 Proto-oncogene tyrosine-protein kinase ROS-like protein, partial [Leptotrombidium deliense]
>RWS19847.1 plexin domain-containing protein 1-like isoform X1 [Leptotrombidium deliense]
>RWS19846.1 uncharacterized protein B4U80_11422 [Leptotrombidium deliense]
>RWS19845.1 E3 ubiquitin-protein ligase MIB1-like isoform X3 [Leptotrombidium deliense]
>RWS19844.1 Ubiquitin-protein ligase E3B-like protein [Leptotrombidium deliense]
>RWS19843.1 serine/threonine-protein phosphatase alpha-2-like isoform, partial [Leptotrombidium deliense]
>RWS19842.1 E3 ubiquitin-protein ligase RNF167-like isoform X1, partial [Leptotrombidium deliense]
>RWS19841.1 uncharacterized protein B4U80_14362, partial [Leptotrombidium deliense]
>RWS19840.1 BTB/POZ domain-containing protein 9-like protein [Leptotrombidium deliense]
>RWS19839.1 hypothetical protein B4U80_14363 [Leptotrombidium deliense]
>RWS19838.1 small ubiquitin-related modifier-like isoform X1, partial [Leptotrombidium deliense]
>RWS19837.1 hypothetical protein B4U80_12204, partial [Leptotrombidium deliense]
>RWS19836.1 NAD-dependent protein deacylase-like protein, partial [Leptotrombidium deliense]
>RWS19835.1 integrin beta-PS-like protein [Leptotrombidium deliense]
>RWS19834.1 uncharacterized protein B4U80_02524 [Leptotrombidium deliense]
>RWS19833.1 DNA repair helicase-like protein, partial [Leptotrombidium deliense]
>RWS19832.1 hypothetical protein B4U80_06748 [Leptotrombidium deliense]
>RWS19831.1 vesicular glutamate transporter 1-like protein [Leptotrombidium deliense]
>RWS19830.1 lectin-like protein [Leptotrombidium deliense]
>RWS19829.1 vascular endothelial growth factor receptor-like protein, partial [Leptotrombidium deliense]
>RWS19828.1 gag-pol fusion protein-like protein [Leptotrombidium deliense]
>RWS19827.1 hypothetical protein B4U80_14365 [Leptotrombidium deliense]
>RWS19826.1 hypothetical protein B4U80_12205, partial [Leptotrombidium deliense]
>RWS19825.1 Coproporphyrinogen-III oxidase-like protein, partial [Leptotrombidium deliense]
>RWS19824.1 signal recognition particle subunit SRP68-like protein, partial [Leptotrombidium deliense]
>RWS19823.1 hypothetical protein B4U80_07276 [Leptotrombidium deliense]
>RWS19822.1 hypothetical protein B4U80_12206 [Leptotrombidium deliense]
>RWS19821.1 endoribonuclease Dcr-1-like protein, partial [Leptotrombidium deliense]
>RWS19820.1 proto-oncogene tyrosine-protein kinase ROS-like protein, partial [Leptotrombidium deliense]
>RWS19819.1 hypothetical protein B4U80_02780, partial [Leptotrombidium deliense]
>RWS19818.1 CYP4-like protein, partial [Leptotrombidium deliense]
>RWS19817.1 ABC transporter sub-family G-like protein 22 [Leptotrombidium deliense]
>RWS19816.1 E3 ubiquitin-protein ligase MIB2-like isoform X1 [Leptotrombidium deliense]
>RWS19815.1 hypothetical protein B4U80_14366, partial [Leptotrombidium deliense]
>RWS19814.1 cytochrome P450 2J2-like protein, partial [Leptotrombidium deliense]
>RWS19813.1 putative serine carboxypeptidase CPVL-like protein, partial [Leptotrombidium deliense]
>RWS19812.1 protease-like protein [Leptotrombidium deliense]
>RWS19811.1 endogenous retrovirus group K member 9 Pol protein-like protein [Leptotrombidium deliense]
>RWS19810.1 importin subunit beta-1-like isoform X2, partial [Leptotrombidium deliense]
>RWS19809.1 E3 ubiquitin-protein ligase MIB2-like isoform X2, partial [Leptotrombidium deliense]
>RWS19808.1 sulfotransferase 1C2-like protein, partial [Leptotrombidium deliense]
>RWS19807.1 hypothetical protein B4U80_01859, partial [Leptotrombidium deliense]
>RWS19806.1 hypothetical protein B4U80_09309 [Leptotrombidium deliense]
>RWS19805.1 hypothetical protein B4U80_00536 [Leptotrombidium deliense]
>RWS19804.1 intradiol ring-cleavage dioxygenase-like protein, partial [Leptotrombidium deliense]
>RWS19803.1 HERV-K_6q14.1 provirus ancestral Gag-Pol polyprotein-like isoform X2 [Leptotrombidium deliense]
>RWS19802.1 adamts-17-like protein [Leptotrombidium deliense]
>RWS19801.1 zinc finger protein 1-like protein [Leptotrombidium deliense]
>RWS19800.1 hypothetical protein B4U80_14368, partial [Leptotrombidium deliense]
>RWS19799.1 hypothetical protein B4U80_03437, partial [Leptotrombidium deliense]
>RWS19798.1 hypothetical protein B4U80_08770, partial [Leptotrombidium deliense]
>RWS19797.1 zinc finger protein 782-like protein [Leptotrombidium deliense]
>RWS19796.1 pogo transposable element with KRAB domain-like protein [Leptotrombidium deliense]
>RWS19795.1 phosphoglycolate phosphatase-like protein, partial [Leptotrombidium deliense]
>RWS19794.1 hepatic lectin-like protein [Leptotrombidium deliense]
>RWS19793.1 hypothetical protein B4U80_12215, partial [Leptotrombidium deliense]
>RWS19792.1 hypothetical protein B4U80_06519 [Leptotrombidium deliense]
>RWS19791.1 alpha-mannosidase 2-like protein, partial [Leptotrombidium deliense]
>RWS19790.1 isovaleryl-CoA dehydrogenase-like protein, partial [Leptotrombidium deliense]
>RWS19789.1 Tudor domain-containing protein 5-like protein, partial [Leptotrombidium deliense]
>RWS19788.1 catalase-like protein, partial [Leptotrombidium deliense]
>RWS19787.1 cathepsin A1-like protein [Leptotrombidium deliense]
>RWS19786.1 cytochrome P450 2U1-like protein, partial [Leptotrombidium deliense]
>RWS19785.1 puromycin-sensitive aminopeptidase-like protein, partial [Leptotrombidium deliense]
>RWS19784.1 hypothetical protein B4U80_14372 [Leptotrombidium deliense]
>RWS19783.1 hypothetical protein B4U80_14373 [Leptotrombidium deliense]
>RWS19782.1 piggyBac transposable element-derived protein 3-like protein [Leptotrombidium deliense]
>RWS19781.1 hypothetical protein B4U80_12218, partial [Leptotrombidium deliense]
>RWS19780.1 hypothetical protein B4U80_03571 [Leptotrombidium deliense]
>RWS19779.1 alkaline serine protease-like protein [Leptotrombidium deliense]
>RWS19778.1 NF-kappa-B inhibitor epsilon-like protein, partial [Leptotrombidium deliense]
>RWS19777.1 hypothetical protein B4U80_03668 [Leptotrombidium deliense]
>RWS19776.1 ABC transporter sub-family G-like protein 18, partial [Leptotrombidium deliense]
>RWS19775.1 FAD-binding dehydrogenase-like protein [Leptotrombidium deliense]
>RWS19774.1 putative deoxyhypusine synthase-like protein [Leptotrombidium deliense]
>RWS19773.1 hypothetical protein B4U80_12221 [Leptotrombidium deliense]
>RWS19772.1 Protein CBR-NAS-13-like protein, partial [Leptotrombidium deliense]
>RWS19771.1 hypothetical protein B4U80_12222, partial [Leptotrombidium deliense]
>RWS19770.1 4-coumarate--CoA ligase 1-like protein, partial [Leptotrombidium deliense]
>RWS19769.1 sphingomyelin phosphodiesterase-like protein, partial [Leptotrombidium deliense]
>RWS19768.1 heat shock cognate 71 kDa protein-like protein, partial [Leptotrombidium deliense]
>RWS19767.1 hypothetical protein B4U80_08748, partial [Leptotrombidium deliense]
>RWS19766.1 hypothetical protein B4U80_14374, partial [Leptotrombidium deliense]
>RWS19765.1 E3 ubiquitin-protein ligase MIB2-like protein, partial [Leptotrombidium deliense]
>RWS19764.1 MFS-type transporter SLC18B1-like isoform X1, partial [Leptotrombidium deliense]
>RWS19763.1 hypothetical protein B4U80_03332 [Leptotrombidium deliense]
>RWS19762.1 hypothetical protein B4U80_09189 [Leptotrombidium deliense]
>RWS19761.1 CBM21 domain-containing protein-like protein [Leptotrombidium deliense]
>RWS19760.1 epididymal secretory protein E1-like protein [Leptotrombidium deliense]
>RWS19759.1 hypothetical protein B4U80_07156, partial [Leptotrombidium deliense]
>RWS19758.1 serine palmitoyltransferase 3-like protein [Leptotrombidium deliense]
>RWS19757.1 CD63 antigen-like protein [Leptotrombidium deliense]
>RWS19756.1 trafficking protein particle complex subunit 4-like protein, partial [Leptotrombidium deliense]
>RWS19755.1 hypothetical protein B4U80_14377, partial [Leptotrombidium deliense]
>RWS19754.1 hypothetical protein B4U80_06560, partial [Leptotrombidium deliense]
>RWS19753.1 chromobox protein 5-like protein [Leptotrombidium deliense]
>RWS19752.1 hypothetical protein B4U80_14378, partial [Leptotrombidium deliense]
>RWS19751.1 85/88 kDa calcium-independent phospholipase A2-like protein [Leptotrombidium deliense]
>RWS19750.1 hypothetical protein B4U80_12227 [Leptotrombidium deliense]
>RWS19749.1 uncharacterized protein B4U80_12228, partial [Leptotrombidium deliense]
>RWS19748.1 CCR4-NOT transcription complex subunit-like protein, partial [Leptotrombidium deliense]
>RWS19747.1 lachesin-like protein, partial [Leptotrombidium deliense]
>RWS19746.1 Down syndrome cell adhesion molecule-like protein 1-like protein [Leptotrombidium deliense]
>RWS19745.1 putative pyruvate dehydrogenase E1 component subunit alpha-like protein, partial [Leptotrombidium deliense]
>RWS19744.1 uncharacterized protein B4U80_09817, partial [Leptotrombidium deliense]
>RWS19743.1 multidrug resistance-associated protein 1-like protein, partial [Leptotrombidium deliense]
>RWS19742.1 speckle-type POZ protein-like protein, partial [Leptotrombidium deliense]
>RWS19741.1 puromycin-sensitive aminopeptidase-like protein, partial [Leptotrombidium deliense]
>RWS19740.1 hypothetical protein B4U80_14380 [Leptotrombidium deliense]
>RWS19739.1 pol polyprotein-like protein [Leptotrombidium deliense]
>RWS19738.1 protein NYNRIN-like protein, partial [Leptotrombidium deliense]
>RWS19737.1 beat protein-like protein, partial [Leptotrombidium deliense]
>RWS19736.1 AP-3 complex subunit sigma-2-like protein, partial [Leptotrombidium deliense]
>RWS19735.1 hypothetical protein B4U80_14381 [Leptotrombidium deliense]
>RWS19734.1 ribonuclease Oy-like protein, partial [Leptotrombidium deliense]
>RWS19733.1 Serpin B8-like protein [Leptotrombidium deliense]
>RWS19732.1 primase: variant-like protein, partial [Leptotrombidium deliense]
>RWS19731.1 lysosomal acid phosphatase-like protein, partial [Leptotrombidium deliense]
>RWS19730.1 CCAAT/enhancer-binding protein gamma-like protein [Leptotrombidium deliense]
>RWS19729.1 gamma-glutamylaminecyclotransferase-like isoform X1, partial [Leptotrombidium deliense]
>RWS19728.1 cytochrome P450 2C15-like protein, partial [Leptotrombidium deliense]
>RWS19727.1 uncharacterized protein B4U80_12231 [Leptotrombidium deliense]
>RWS19726.1 hypothetical protein B4U80_14382 [Leptotrombidium deliense]
>RWS19725.1 deoxyuridine triphosphatase-like protein, partial [Leptotrombidium deliense]
>RWS19724.1 uncharacterized protein B4U80_08576, partial [Leptotrombidium deliense]
>RWS19723.1 RNA-directed DNA polymerase from mobile element jockey-like protein, partial [Leptotrombidium deliense]
>RWS19722.1 biogenesis of lysosome-related organelles complex 1 subunit 1-like protein [Leptotrombidium deliense]
>RWS19721.1 heat shock 70 kDa protein cognate 1-like protein, partial [Leptotrombidium deliense]
>RWS19720.1 hemocyte protein-glutamine gamma-glutamyltransferase-like protein, partial [Leptotrombidium deliense]
>RWS19719.1 sphingomyelinase D-like protein [Leptotrombidium deliense]
>RWS19718.1 dimethylaniline monooxygenase [N-oxide-forming] 5-like protein, partial [Leptotrombidium deliense]
>RWS19717.1 endothelin-converting enzyme 1-like protein [Leptotrombidium deliense]
>RWS19716.1 EspM-like O-methyltransferase [Leptotrombidium deliense]
>RWS19715.1 hydroxymethylglutaryl-CoA synthase 1-like isoform X1, partial [Leptotrombidium deliense]
>RWS19714.1 coiled-coil-helix-coiled-coil-helix domain-containing protein 2-like protein [Leptotrombidium deliense]
>RWS19713.1 polypeptide N-acetylgalactosaminyltransferase 5-like protein [Leptotrombidium deliense]
>RWS19712.1 E3 ubiquitin-protein ligase Su(dx)-like protein, partial [Leptotrombidium deliense]
>RWS19711.1 hypothetical protein B4U80_07615 [Leptotrombidium deliense]
>RWS19710.1 hypothetical protein B4U80_01435 [Leptotrombidium deliense]
>RWS19709.1 uncharacterized protein B4U80_11281, partial [Leptotrombidium deliense]
>RWS19708.1 hypothetical protein B4U80_12235 [Leptotrombidium deliense]
>RWS19707.1 CUB domain-containing protein-like protein, partial [Leptotrombidium deliense]
>RWS19706.1 RAC serine/threonine-protein kinase-like protein, partial [Leptotrombidium deliense]
>RWS19705.1 hemicentin-1-like isoform X3, partial [Leptotrombidium deliense]
>RWS19704.1 hypothetical protein B4U80_05306, partial [Leptotrombidium deliense]
>RWS19703.1 BTB/POZ domain-containing protein 9-like protein, partial [Leptotrombidium deliense]
>RWS19702.1 hypothetical protein B4U80_12236 [Leptotrombidium deliense]
>RWS19701.1 hypothetical protein B4U80_12237, partial [Leptotrombidium deliense]
>RWS19700.1 Down syndrome cell adhesion molecule-like protein Dscam2, partial [Leptotrombidium deliense]
>RWS19699.1 transcription elongation factor S-II-like protein 1 [Leptotrombidium deliense]
>RWS19698.1 alpha-1-antitrypsin-like protein [Leptotrombidium deliense]
>RWS19697.1 proteinase inhibitor I4 serpin-like protein, partial [Leptotrombidium deliense]
>RWS19696.1 DNA repair protein XRCC1-like protein [Leptotrombidium deliense]
>RWS19695.1 hypothetical protein B4U80_00081 [Leptotrombidium deliense]
>RWS19694.1 uncharacterized protein B4U80_02249 [Leptotrombidium deliense]
>RWS19693.1 hypothetical protein B4U80_05899 [Leptotrombidium deliense]
>RWS19692.1 hypothetical protein B4U80_14961, partial [Leptotrombidium deliense]
>RWS19691.1 hypothetical protein B4U80_05252 [Leptotrombidium deliense]
>RWS19690.1 DNA ligase 1-like isoform X3, partial [Leptotrombidium deliense]
>RWS19689.1 hypothetical protein B4U80_10410, partial [Leptotrombidium deliense]
>RWS19688.1 hypothetical protein B4U80_14385, partial [Leptotrombidium deliense]
>RWS19687.1 puromycin-sensitive aminopeptidase-like protein, partial [Leptotrombidium deliense]
>RWS19686.1 cd63 antigen-like protein, partial [Leptotrombidium deliense]
>RWS19685.1 hypothetical protein B4U80_14387, partial [Leptotrombidium deliense]
>RWS19684.1 hypothetical protein B4U80_14388, partial [Leptotrombidium deliense]
>RWS19683.1 uncharacterized protein B4U80_12239, partial [Leptotrombidium deliense]
>RWS19682.1 hypothetical protein B4U80_01702, partial [Leptotrombidium deliense]
>RWS19681.1 hypothetical protein B4U80_12240 [Leptotrombidium deliense]
>RWS19680.1 hypothetical protein B4U80_14389 [Leptotrombidium deliense]
>RWS19679.1 Cyclopropane-fatty-acyl-phospholipid synthase-like protein [Leptotrombidium deliense]
>RWS19678.1 lipoyl synthase-like protein, partial [Leptotrombidium deliense]
>RWS19677.1 cytochrome P450 monooxygenase-like protein [Leptotrombidium deliense]
>RWS19676.1 folylpolyglutamate synthase-like isoform X3, partial [Leptotrombidium deliense]
>RWS19675.1 caspase-1-like protein, partial [Leptotrombidium deliense]
>RWS19674.1 beta actin-like protein [Leptotrombidium deliense]
>RWS19673.1 hypothetical protein B4U80_08420 [Leptotrombidium deliense]
>RWS19672.1 hypothetical protein B4U80_14962 [Leptotrombidium deliense]
>RWS19671.1 major centromere autoantigen B-like protein, partial [Leptotrombidium deliense]
>RWS19670.1 molecular chaperone DnaK-like protein, partial [Leptotrombidium deliense]
>RWS19669.1 Eukaryotic initiation factor 4A-I-like protein, partial [Leptotrombidium deliense]
>RWS19668.1 Vacuolar protein sorting-associated protein 29-like protein, partial [Leptotrombidium deliense]
>RWS19667.1 hypothetical protein B4U80_07946 [Leptotrombidium deliense]
>RWS19666.1 myosin H-like protein, partial [Leptotrombidium deliense]
>RWS19665.1 hypothetical protein B4U80_07272 [Leptotrombidium deliense]
>RWS19664.1 Sec7-like protein, partial [Leptotrombidium deliense]
>RWS19663.1 fatty-acid amide hydrolase 2-like protein, partial [Leptotrombidium deliense]
>RWS19662.1 feline leukemia virus subgroup C receptor-related protein 2-like protein, partial [Leptotrombidium deliense]
>RWS19661.1 insulin-degrading enzyme-like protein, partial [Leptotrombidium deliense]
>RWS19660.1 sodium-independent sulfate anion transporter-like protein [Leptotrombidium deliense]
>RWS19659.1 collagen alpha-1(XI) chain-like protein, partial [Leptotrombidium deliense]
>RWS19658.1 ATP-dependent DNA helicase pif1-like protein, partial [Leptotrombidium deliense]
>RWS19657.1 ABC transporter sub-family G-like protein 18 [Leptotrombidium deliense]
>RWS19656.1 membrane metallo-endopeptidase-like protein 1-like protein, partial [Leptotrombidium deliense]
>RWS19655.1 lysosomal alpha-glucosidase-like protein, partial [Leptotrombidium deliense]
>RWS19654.1 sulfate/anion exchanger-like protein [Leptotrombidium deliense]
>RWS19653.1 innexin inx2-like protein, partial [Leptotrombidium deliense]
>RWS19652.1 hypothetical protein B4U80_14394 [Leptotrombidium deliense]
>RWS19651.1 Kynurenine--oxoglutarate transaminase 3-like protein, partial [Leptotrombidium deliense]
>RWS19650.1 copper/zinc superoxide dismutase-like protein, partial [Leptotrombidium deliense]
>RWS19649.1 hypothetical protein B4U80_02207, partial [Leptotrombidium deliense]
>RWS19648.1 hypothetical protein B4U80_05101 [Leptotrombidium deliense]
>RWS19647.1 hypothetical protein B4U80_04904, partial [Leptotrombidium deliense]
>RWS19646.1 Motile sperm domain-containing protein 2-like protein, partial [Leptotrombidium deliense]
>RWS19645.1 26S proteasome non-ATPase regulatory subunit 5-like protein, partial [Leptotrombidium deliense]
>RWS19644.1 3-hydroxybutyryl-CoA dehydrogenase-like protein, partial [Leptotrombidium deliense]
>RWS19643.1 secreted protein-like protein [Leptotrombidium deliense]
>RWS19642.1 Arylsulfatase B-like protein, partial [Leptotrombidium deliense]
>RWS19641.1 sodium-coupled monocarboxylate transporter 1-like protein 2, partial [Leptotrombidium deliense]
>RWS19640.1 alpha-L-fucosidase-like protein, partial [Leptotrombidium deliense]
>RWS19639.1 uncharacterized protein B4U80_07483, partial [Leptotrombidium deliense]
>RWS19638.1 hypothetical protein B4U80_12249 [Leptotrombidium deliense]
>RWS19637.1 neuroligin-2-like protein, partial [Leptotrombidium deliense]
>RWS19636.1 hypothetical protein B4U80_08067, partial [Leptotrombidium deliense]
>RWS19635.1 N-acetylglucosaminyltransferase II domain containing protein-like protein, partial [Leptotrombidium deliense]
>RWS19634.1 alpha-1:6-mannosyl-glycoprotein 2-beta-N-acetylglucosaminyltransferase-like protein, partial [Leptotrombidium deliense]
>RWS19633.1 hypothetical protein B4U80_04544 [Leptotrombidium deliense]
>RWS19632.1 Apoptosis-enhancing nuclease-like protein [Leptotrombidium deliense]
>RWS19631.1 piwi-like protein 1, partial [Leptotrombidium deliense]
>RWS19630.1 BTB/POZ domain-containing protein 9-like protein, partial [Leptotrombidium deliense]
>RWS19629.1 hypothetical protein B4U80_12251, partial [Leptotrombidium deliense]
>RWS19628.1 Tyrosine-protein phosphatase Lar-like protein, partial [Leptotrombidium deliense]
>RWS19627.1 cubilin-like protein, partial [Leptotrombidium deliense]
>RWS19626.1 zinc finger and BTB domain-containing protein 24-like protein [Leptotrombidium deliense]
>RWS19625.1 tyrosine 3-monooxygenase-like protein [Leptotrombidium deliense]
>RWS19624.1 BTB/POZ domain-containing protein 9-like isoform X2, partial [Leptotrombidium deliense]
>RWS19623.1 hypothetical protein B4U80_02283, partial [Leptotrombidium deliense]
>RWS19622.1 hypothetical protein B4U80_14397, partial [Leptotrombidium deliense]
>RWS19621.1 deoxyuridine 5'-triphosphate nucleotidohydrolase-like protein [Leptotrombidium deliense]
>RWS19620.1 hypothetical protein B4U80_12254, partial [Leptotrombidium deliense]
>RWS19619.1 hypothetical protein B4U80_02916 [Leptotrombidium deliense]
>RWS19618.1 Down syndrome cell adhesion molecule-like protein Dscam2 [Leptotrombidium deliense]
>RWS19617.1 U4/U6.U5 tri-snRNP-associated protein 2-like protein, partial [Leptotrombidium deliense]
>RWS19616.1 hypothetical protein B4U80_12256, partial [Leptotrombidium deliense]
>RWS19615.1 hypothetical protein B4U80_01991 [Leptotrombidium deliense]
>RWS19614.1 protein-glutamine gamma-glutamyltransferase 4-like protein, partial [Leptotrombidium deliense]
>RWS19613.1 C-type lectin-like protein [Leptotrombidium deliense]
>RWS19612.1 alpha-1:6-mannosyl-glycoprotein 2-beta-N-acetylglucosaminyltransferase-like protein, partial [Leptotrombidium deliense]
>RWS19611.1 N-ethylmaleimide sensitive fusion protein-like protein [Leptotrombidium deliense]
>RWS19610.1 hatching enzyme-like protein, partial [Leptotrombidium deliense]
>RWS19609.1 glycoprotein-N-acetylgalactosamine 3-beta-galactosyltransferase 1-like protein, partial [Leptotrombidium deliense]
>RWS19608.1 hypothetical protein B4U80_08879 [Leptotrombidium deliense]
>RWS19607.1 hypothetical protein B4U80_14399 [Leptotrombidium deliense]
>RWS19606.1 epidermal growth factor receptor-like protein, partial [Leptotrombidium deliense]
>RWS19605.1 hypothetical protein B4U80_14965, partial [Leptotrombidium deliense]
>RWS19604.1 hypothetical protein B4U80_06225 [Leptotrombidium deliense]
>RWS19603.1 dimethylaniline monooxygenase [N-oxide-forming] 5-like protein, partial [Leptotrombidium deliense]
>RWS19602.1 hypothetical protein B4U80_14400, partial [Leptotrombidium deliense]
>RWS19601.1 hydroxysteroid dehydrogenase-like protein 3, partial [Leptotrombidium deliense]
>RWS19600.1 hypothetical protein B4U80_12258, partial [Leptotrombidium deliense]
>RWS19599.1 dnaJ subfamily C member 11-like protein, partial [Leptotrombidium deliense]
>RWS19598.1 Tyrosine-protein phosphatase Lar-like protein [Leptotrombidium deliense]
>RWS19597.1 serine protease inhibitor A3N-like protein, partial [Leptotrombidium deliense]
>RWS19596.1 hypothetical protein B4U80_14401 [Leptotrombidium deliense]
>RWS19595.1 hypothetical protein B4U80_12259 [Leptotrombidium deliense]
>RWS19594.1 hypothetical protein B4U80_14402, partial [Leptotrombidium deliense]
>RWS19593.1 Plexin-A2-like protein, partial [Leptotrombidium deliense]
>RWS19592.1 blastopia polyprotein-like protein, partial [Leptotrombidium deliense]
>RWS19591.1 rab GDP dissociation inhibitor beta-like protein, partial [Leptotrombidium deliense]
>RWS19590.1 fibrillin-2-like protein, partial [Leptotrombidium deliense]
>RWS19589.1 astacin-like protein, partial [Leptotrombidium deliense]
>RWS19588.1 Endoplasmic reticulum resident protein 29-like protein, partial [Leptotrombidium deliense]
>RWS19587.1 putative glutamate receptor-like isoform X2, partial [Leptotrombidium deliense]
>RWS19586.1 alkaline phosphatase-like protein [Leptotrombidium deliense]
>RWS19585.1 cutA-like precursor [Leptotrombidium deliense]
>RWS19584.1 AP-3 complex subunit mu-1-like isoform X8, partial [Leptotrombidium deliense]
>RWS19583.1 hypothetical protein B4U80_12264, partial [Leptotrombidium deliense]
>RWS19582.1 CD209 antigen-like protein A isoform X2, partial [Leptotrombidium deliense]
>RWS19581.1 peptidyl-prolyl cis-trans isomerase f: ppif-like protein [Leptotrombidium deliense]
>RWS19580.1 enzymatic polyprotein-like protein, partial [Leptotrombidium deliense]
>RWS19579.1 Retrovirus-related Pol polyprotein from transposon TNT 1-94-like protein, partial [Leptotrombidium deliense]
>RWS19578.1 hypothetical protein B4U80_01824 [Leptotrombidium deliense]
>RWS19577.1 deoxycytidine kinase-like isoform X2, partial [Leptotrombidium deliense]
>RWS19576.1 hypothetical protein B4U80_12266 [Leptotrombidium deliense]
>RWS19575.1 hypothetical protein B4U80_07914 [Leptotrombidium deliense]
>RWS19574.1 ABC-type transport system ATP-binding protein (probable substrate zinc/manganese/metal ions)-like protein, partial [Leptotrombidium deliense]
>RWS19573.1 dimethylaniline monooxygenase [N-oxide-forming] 5-like protein [Leptotrombidium deliense]
>RWS19572.1 beta-ureidopropionase-like protein, partial [Leptotrombidium deliense]
>RWS19571.1 hypothetical protein B4U80_14405 [Leptotrombidium deliense]
>RWS19570.1 baculoviral IAP repeat-containing protein 1f-like protein [Leptotrombidium deliense]
>RWS19569.1 RNA-directed DNA polymerase from mobile element jockey-like protein, partial [Leptotrombidium deliense]
>RWS19568.1 hypothetical protein B4U80_10064, partial [Leptotrombidium deliense]
>RWS19567.1 Cuticle-degrading protease-like protein, partial [Leptotrombidium deliense]
>RWS19566.1 glutamate--cysteine ligase catalytic subunit-like isoform X2, partial [Leptotrombidium deliense]
>RWS19565.1 elongation of very long chain fatty acids protein 6-like protein [Leptotrombidium deliense]
>RWS19564.1 Protein canopy 4-like protein, partial [Leptotrombidium deliense]
>RWS19563.1 N-acyl-phosphatidylethanolamine-hydrolyzing phospholipase D-like protein, partial [Leptotrombidium deliense]
>RWS19562.1 hypothetical protein B4U80_12269 [Leptotrombidium deliense]
>RWS19561.1 Puromycin-sensitive aminopeptidase-like protein [Leptotrombidium deliense]
>RWS19560.1 puromycin-sensitive aminopeptidase-like protein, partial [Leptotrombidium deliense]
>RWS19559.1 hypothetical protein B4U80_12270 [Leptotrombidium deliense]
>RWS19558.1 caspase-3-like protein, partial [Leptotrombidium deliense]
>RWS19557.1 ectonucleotide pyrophosphatase/phosphodiesterase family member 6-like isoform X4 [Leptotrombidium deliense]
>RWS19556.1 ovochymase-2-like isoform X2 [Leptotrombidium deliense]
>RWS19555.1 uncharacterized protein B4U80_08639 [Leptotrombidium deliense]
>RWS19554.1 rabphilin-3A-like protein [Leptotrombidium deliense]
>RWS19553.1 hypothetical protein B4U80_07535 [Leptotrombidium deliense]
>RWS19552.1 neogenin-like protein, partial [Leptotrombidium deliense]
>RWS19551.1 flavin-containing monooxygenase-like protein, partial [Leptotrombidium deliense]
>RWS19550.1 Sodium- and chloride-dependent glycine transporter 2-like protein, partial [Leptotrombidium deliense]
>RWS19549.1 ectonucleotide pyrophosphatase/phosphodiesterase family member 6-like isoform X4, partial [Leptotrombidium deliense]
>RWS19548.1 Ectonucleotide pyrophosphatase/phosphodiesterase family member 6-like protein, partial [Leptotrombidium deliense]
>RWS19547.1 Coiled-coil domain-containing protein 47-like protein, partial [Leptotrombidium deliense]
>RWS19546.1 hypothetical protein B4U80_14969, partial [Leptotrombidium deliense]
>RWS19545.1 ladderlectin-like protein, partial [Leptotrombidium deliense]
>RWS19544.1 hypothetical protein B4U80_12273 [Leptotrombidium deliense]
>RWS19543.1 L-azetidine-2-carboxylic acid acetyltransferase-like protein, partial [Leptotrombidium deliense]
>RWS19542.1 lipid exporter ABCA1-like protein, partial [Leptotrombidium deliense]
>RWS19541.1 uncharacterized protein B4U80_02054, partial [Leptotrombidium deliense]
>RWS19540.1 uncharacterized protein B4U80_12275, partial [Leptotrombidium deliense]
>RWS19539.1 chymotrypsin-like protease CTRL-1, partial [Leptotrombidium deliense]
>RWS19538.1 ectonucleotide pyrophosphatase/phosphodiesterase family member 6-like protein [Leptotrombidium deliense]
>RWS19537.1 hypothetical protein B4U80_12276 [Leptotrombidium deliense]
>RWS19536.1 hypothetical protein B4U80_12277, partial [Leptotrombidium deliense]
>RWS19535.1 U2 snRNP-associated SURP motif-containing protein-like protein, partial [Leptotrombidium deliense]
>RWS19534.1 hypothetical protein B4U80_14408, partial [Leptotrombidium deliense]
>RWS19533.1 tick legumain-like protein [Leptotrombidium deliense]
>RWS19532.1 beta-ketoacyl-ACP reductase-like protein [Leptotrombidium deliense]
>RWS19531.1 group XIIA secretory phospholipase A2-like protein [Leptotrombidium deliense]
>RWS19530.1 ethanolamine kinase 1-like protein [Leptotrombidium deliense]
>RWS19529.1 hypothetical protein B4U80_02864, partial [Leptotrombidium deliense]
>RWS19528.1 metabotropic glutamate receptor-like protein, partial [Leptotrombidium deliense]
>RWS19527.1 fibulin-2-like protein [Leptotrombidium deliense]
>RWS19526.1 hypothetical protein B4U80_14412, partial [Leptotrombidium deliense]
>RWS19525.1 uncharacterized protein B4U80_14413 [Leptotrombidium deliense]
>RWS19524.1 secreted frizzled-related like-protein-like protein [Leptotrombidium deliense]
>RWS19523.1 frizzled-7-like protein [Leptotrombidium deliense]
>RWS19522.1 hypothetical protein B4U80_14414 [Leptotrombidium deliense]
>RWS19521.1 tetratricopeptide repeat protein 38-like protein [Leptotrombidium deliense]
>RWS19520.1 putative transcription factor XBP-1-like protein [Leptotrombidium deliense]
>RWS19519.1 hypothetical protein B4U80_14971 [Leptotrombidium deliense]
>RWS19518.1 heparan-alpha-glucosaminide N-acetyltransferase-like protein, partial [Leptotrombidium deliense]
>RWS19517.1 hypothetical protein B4U80_14415, partial [Leptotrombidium deliense]
>RWS19516.1 ecto-NOX disulfide-thiol exchanger 2-like protein, partial [Leptotrombidium deliense]
>RWS19515.1 protein-glutamine gamma-glutamyltransferase K-like protein [Leptotrombidium deliense]
>RWS19514.1 hypothetical protein B4U80_14417, partial [Leptotrombidium deliense]
>RWS19513.1 putative neurotoxin LTDF S-18-like protein, partial [Leptotrombidium deliense]
>RWS19512.1 anoctamin-1-like protein [Leptotrombidium deliense]
>RWS19511.1 Sodium/potassium-transporting ATPase subunit alpha-like protein, partial [Leptotrombidium deliense]
>RWS19510.1 Neuroligin-3-like protein, partial [Leptotrombidium deliense]
>RWS19509.1 uncharacterized protein B4U80_12280, partial [Leptotrombidium deliense]
>RWS19508.1 Segmentation protein paired-like protein, partial [Leptotrombidium deliense]
>RWS19507.1 Pyruvate kinase isozyme M1-like protein, partial [Leptotrombidium deliense]
>RWS19506.1 hypothetical protein B4U80_09503 [Leptotrombidium deliense]
>RWS19505.1 organic cation transporter protein-like protein, partial [Leptotrombidium deliense]
>RWS19504.1 metabotropic glutamate receptor-like protein, partial [Leptotrombidium deliense]
>RWS19503.1 hypothetical protein B4U80_02025 [Leptotrombidium deliense]
>RWS19502.1 alkaline phosphatase-like protein, partial [Leptotrombidium deliense]
>RWS19501.1 hypothetical protein B4U80_10007 [Leptotrombidium deliense]
>RWS19500.1 ubiquitin-like protein, partial [Leptotrombidium deliense]
>RWS19499.1 migration and invasion enhancer 1-like protein [Leptotrombidium deliense]
>RWS19498.1 THO complex subunit-like protein, partial [Leptotrombidium deliense]
>RWS19497.1 sodium channel protein para-like protein, partial [Leptotrombidium deliense]
>RWS19496.1 uncharacterized protein B4U80_01369 [Leptotrombidium deliense]
>RWS19495.1 hypothetical protein B4U80_06648 [Leptotrombidium deliense]
>RWS19494.1 tetratricopeptide repeat protein 39B-like protein [Leptotrombidium deliense]
>RWS19493.1 synaptotagmin-2-like isoform X2, partial [Leptotrombidium deliense]
>RWS19492.1 deoxyuridine 5'-triphosphate nucleotidohydrolase-like protein [Leptotrombidium deliense]
>RWS19491.1 Glutathione S-transferase Mu 1-like protein [Leptotrombidium deliense]
>RWS19490.1 polynucleotide kinase-3'-phosphatase-like protein, partial [Leptotrombidium deliense]
>RWS19489.1 hypothetical protein B4U80_14974, partial [Leptotrombidium deliense]
>RWS19488.1 5'-nucleotidase-like protein, partial [Leptotrombidium deliense]
>RWS19487.1 hypothetical protein B4U80_14421 [Leptotrombidium deliense]
>RWS19486.1 hypothetical protein B4U80_12284, partial [Leptotrombidium deliense]
>RWS19485.1 ATP-dependent DNA helicase pfh1-like protein, partial [Leptotrombidium deliense]
>RWS19484.1 heat shock protein 70-like protein, partial [Leptotrombidium deliense]
>RWS19483.1 hypothetical protein B4U80_01066 [Leptotrombidium deliense]
>RWS19482.1 hypothetical protein B4U80_07158 [Leptotrombidium deliense]
>RWS19481.1 Calcineurin-like protein phosphoesterase, partial [Leptotrombidium deliense]
>RWS19480.1 putative acyl-CoA dehydrogenase AidB-like protein, partial [Leptotrombidium deliense]
>RWS19479.1 Neuropeptide FF receptor 2-like protein [Leptotrombidium deliense]
>RWS19478.1 integrase core domain protein-like protein, partial [Leptotrombidium deliense]
>RWS19477.1 hypothetical protein B4U80_12289, partial [Leptotrombidium deliense]
>RWS19476.1 protein-glutamine gamma-glutamyltransferase 4-like protein, partial [Leptotrombidium deliense]
>RWS19475.1 hypothetical protein B4U80_00692, partial [Leptotrombidium deliense]
>RWS19474.1 hypothetical protein B4U80_00691 [Leptotrombidium deliense]
>RWS19473.1 hypothetical protein B4U80_14422 [Leptotrombidium deliense]
>RWS19472.1 hypothetical protein B4U80_12291, partial [Leptotrombidium deliense]
>RWS19471.1 hypothetical protein B4U80_04360, partial [Leptotrombidium deliense]
>RWS19470.1 hypothetical protein B4U80_05678 [Leptotrombidium deliense]
>RWS19469.1 hypothetical protein B4U80_05679, partial [Leptotrombidium deliense]
>RWS19468.1 gag-pol fusion protein-like protein, partial [Leptotrombidium deliense]
>RWS19467.1 Ketosamine-3-kinase-like protein [Leptotrombidium deliense]
>RWS19466.1 MAU2 chromatid cohesion factor-like protein, partial [Leptotrombidium deliense]
>RWS19465.1 hypothetical protein B4U80_14423, partial [Leptotrombidium deliense]
>RWS19464.1 Calcineurin-like protein phosphoesterase [Leptotrombidium deliense]
>RWS19463.1 proliferating cell nuclear antigen-like protein [Leptotrombidium deliense]
>RWS19462.1 hypothetical protein B4U80_14424 [Leptotrombidium deliense]
>RWS19461.1 ladderlectin-like protein [Leptotrombidium deliense]
>RWS19460.1 ladderlectin-like protein, partial [Leptotrombidium deliense]
>RWS19459.1 hypothetical protein B4U80_14977 [Leptotrombidium deliense]
>RWS19458.1 hypothetical protein B4U80_04929, partial [Leptotrombidium deliense]
>RWS19457.1 hypothetical protein B4U80_04928, partial [Leptotrombidium deliense]
>RWS19456.1 hypothetical protein B4U80_02092, partial [Leptotrombidium deliense]
>RWS19455.1 uncharacterized protein B4U80_14426 [Leptotrombidium deliense]
>RWS19454.1 hypothetical protein B4U80_14427, partial [Leptotrombidium deliense]
>RWS19453.1 hypothetical protein B4U80_14978, partial [Leptotrombidium deliense]
>RWS19452.1 hypothetical protein B4U80_14428 [Leptotrombidium deliense]
>RWS19451.1 enzymatic polyprotein endonuclease reverse-like protein, partial [Leptotrombidium deliense]
>RWS19450.1 putative neurotoxin LTDF S-18-like protein, partial [Leptotrombidium deliense]
>RWS19449.1 water-specific aquaporin-like protein, partial [Leptotrombidium deliense]
>RWS19448.1 hypothetical protein B4U80_08164 [Leptotrombidium deliense]
>RWS19447.1 sulfhydryl oxidase 1-like protein [Leptotrombidium deliense]
>RWS19446.1 hypothetical protein B4U80_14431 [Leptotrombidium deliense]
>RWS19445.1 hypothetical protein B4U80_07071, partial [Leptotrombidium deliense]
>RWS19444.1 hypothetical protein B4U80_03815, partial [Leptotrombidium deliense]
>RWS19443.1 dnaJ subfamily C member 7-like protein, partial [Leptotrombidium deliense]
>RWS19442.1 glycine receptor subunit alpha-2-like protein, partial [Leptotrombidium deliense]
>RWS19441.1 carboxypeptidase B-like protein, partial [Leptotrombidium deliense]
>RWS19440.1 5'-nucleotidase-like isoform X1, partial [Leptotrombidium deliense]
>RWS19439.1 venom serine carboxypeptidase-like protein, partial [Leptotrombidium deliense]
>RWS19438.1 uncharacterized protein B4U80_08316, partial [Leptotrombidium deliense]
>RWS19437.1 galactose-specific lectin nattectin-like protein, partial [Leptotrombidium deliense]
>RWS19436.1 vascular non-inflammatory molecule 3-like protein, partial [Leptotrombidium deliense]
>RWS19435.1 ornithine decarboxylase-like protein [Leptotrombidium deliense]
>RWS19434.1 ornithine decarboxylase-like protein, partial [Leptotrombidium deliense]
>RWS19433.1 hypothetical protein B4U80_03231 [Leptotrombidium deliense]
>RWS19432.1 Tricarboxylate transport protein-like protein [Leptotrombidium deliense]
>RWS19431.1 astacin-like metalloendopeptidase, partial [Leptotrombidium deliense]
>RWS19430.1 Serine proteinase stubble-like protein [Leptotrombidium deliense]
>RWS19429.1 long chain fatty acid CoA ligase-like protein, partial [Leptotrombidium deliense]
>RWS19428.1 dimethylaniline monooxygenase [N-oxide-forming] 5-like protein [Leptotrombidium deliense]
>RWS19427.1 aminopeptidase N-like protein, partial [Leptotrombidium deliense]
>RWS19426.1 glutamate--cysteine ligase catalytic subunit-like protein, partial [Leptotrombidium deliense]
>RWS19425.1 alkaline phosphatase-like protein, partial [Leptotrombidium deliense]
>RWS19424.1 hypothetical protein B4U80_02701 [Leptotrombidium deliense]
>RWS19423.1 hypothetical protein B4U80_12298, partial [Leptotrombidium deliense]
>RWS19422.1 sodium-coupled monocarboxylate transporter 2-like protein, partial [Leptotrombidium deliense]
>RWS19421.1 uncharacterized protein B4U80_04452, partial [Leptotrombidium deliense]
>RWS19420.1 Cytochrome P450 3A11-like protein, partial [Leptotrombidium deliense]
>RWS19419.1 uncharacterized protein B4U80_01392 [Leptotrombidium deliense]
>RWS19418.1 putative von Willebrand factor type A domain protein-like protein [Leptotrombidium deliense]
>RWS19417.1 PR domain zinc finger protein 5-like protein, partial [Leptotrombidium deliense]
>RWS19416.1 terpene synthase-like protein, partial [Leptotrombidium deliense]
>RWS19415.1 hypothetical protein B4U80_14436 [Leptotrombidium deliense]
>RWS19414.1 glycosyl hydralase: sucrase-isomaltase-like protein, partial [Leptotrombidium deliense]
>RWS19413.1 methyltransferase-like protein, partial [Leptotrombidium deliense]
>RWS19412.1 hypothetical protein B4U80_14437, partial [Leptotrombidium deliense]
>RWS19411.1 heat shock factor-binding protein 1-like isoform X1 [Leptotrombidium deliense]
>RWS19410.1 vitellogenin receptor-like protein, partial [Leptotrombidium deliense]
>RWS19409.1 hypothetical protein B4U80_14438, partial [Leptotrombidium deliense]
>RWS19408.1 uncharacterized protein B4U80_01685 [Leptotrombidium deliense]
>RWS19407.1 hypothetical protein B4U80_12303, partial [Leptotrombidium deliense]
>RWS19406.1 serine/threonine-protein kinase PINK1-like protein [Leptotrombidium deliense]
>RWS19405.1 E3 ubiquitin-protein ligase RNF185-like protein [Leptotrombidium deliense]
>RWS19404.1 hypothetical protein B4U80_14439, partial [Leptotrombidium deliense]
>RWS19403.1 alpha-1:3-mannosyl-glycoprotein 4-beta-N-acetylglucosaminyltransferase B-like protein, partial [Leptotrombidium deliense]
>RWS19402.1 Na(+)/H(+) exchange regulatory cofactor NHE-RF2-like protein, partial [Leptotrombidium deliense]
>RWS19401.1 hypothetical protein B4U80_14440 [Leptotrombidium deliense]
>RWS19400.1 hypothetical protein B4U80_14441, partial [Leptotrombidium deliense]
>RWS19399.1 hypothetical protein B4U80_05937 [Leptotrombidium deliense]
>RWS19398.1 hypothetical protein B4U80_14442, partial [Leptotrombidium deliense]
>RWS19397.1 subtilisin-like serine protease precursor, partial [Leptotrombidium deliense]
>RWS19396.1 uncharacterized protein B4U80_01423, partial [Leptotrombidium deliense]
>RWS19395.1 dimethylaniline monooxygenase [N-oxide-forming] 5-like protein, partial [Leptotrombidium deliense]
>RWS19394.1 lachesin-like protein, partial [Leptotrombidium deliense]
>RWS19393.1 hypothetical protein B4U80_09272 [Leptotrombidium deliense]
>RWS19392.1 fatty-acid amide hydrolase 2-like protein [Leptotrombidium deliense]
>RWS19391.1 endoribonuclease Dicer-like protein, partial [Leptotrombidium deliense]
>RWS19390.1 trypsin-1-like protein, partial [Leptotrombidium deliense]
>RWS19389.1 uncharacterized protein B4U80_04466, partial [Leptotrombidium deliense]
>RWS19388.1 CD109 antigen-like isoform X2, partial [Leptotrombidium deliense]
>RWS19387.1 hypothetical protein B4U80_14444 [Leptotrombidium deliense]
>RWS19386.1 hypothetical protein B4U80_10804, partial [Leptotrombidium deliense]
>RWS19385.1 hypothetical protein B4U80_09742, partial [Leptotrombidium deliense]
>RWS19384.1 Fibroblast growth factor receptor-like 1 [Leptotrombidium deliense]
>RWS19383.1 hypothetical protein B4U80_12306, partial [Leptotrombidium deliense]
>RWS19382.1 amine oxidase (flavin-containing)-like protein, partial [Leptotrombidium deliense]
>RWS19381.1 DNA-directed RNA polymerase III subunit RPC1-like protein [Leptotrombidium deliense]
>RWS19380.1 hypothetical protein B4U80_02035 [Leptotrombidium deliense]
>RWS19379.1 hypothetical protein B4U80_02034, partial [Leptotrombidium deliense]
>RWS19378.1 membrane metallo-endopeptidase-like 1-like protein, partial [Leptotrombidium deliense]
>RWS19377.1 hypothetical protein B4U80_14980, partial [Leptotrombidium deliense]
>RWS19376.1 DNA-binding protein inhibitor ID-2-like protein, partial [Leptotrombidium deliense]
>RWS19375.1 hypothetical protein B4U80_12308, partial [Leptotrombidium deliense]
>RWS19374.1 hypothetical protein B4U80_01396 [Leptotrombidium deliense]
>RWS19373.1 hypothetical protein B4U80_14446, partial [Leptotrombidium deliense]
>RWS19372.1 hypothetical protein B4U80_14447, partial [Leptotrombidium deliense]
>RWS19371.1 hypothetical protein B4U80_09267 [Leptotrombidium deliense]
>RWS19370.1 vomeronasal type-2 receptor 116-like protein [Leptotrombidium deliense]
>RWS19369.1 anoctamin-7-like protein, partial [Leptotrombidium deliense]
>RWS19368.1 hypothetical protein B4U80_01668, partial [Leptotrombidium deliense]
>RWS19367.1 Carboxypeptidase B-like protein, partial [Leptotrombidium deliense]
>RWS19366.1 Retrovirus-related Pol polyprotein from transposon-like protein [Leptotrombidium deliense]
>RWS19365.1 Chromobox like protein-like protein, partial [Leptotrombidium deliense]
>RWS19364.1 aggrecan core protein-like protein, partial [Leptotrombidium deliense]
>RWS19363.1 hypothetical protein B4U80_14449, partial [Leptotrombidium deliense]
>RWS19362.1 transcription initiation factor IIB-like protein, partial [Leptotrombidium deliense]
>RWS19361.1 neprilysin-like protein, partial [Leptotrombidium deliense]
>RWS19360.1 uncharacterized protein B4U80_08663, partial [Leptotrombidium deliense]
>RWS19359.1 hypothetical protein B4U80_06611, partial [Leptotrombidium deliense]
>RWS19358.1 aquaporin-9-like isoform X2, partial [Leptotrombidium deliense]
>RWS19357.1 hypothetical protein B4U80_03962 [Leptotrombidium deliense]
>RWS19356.1 lipoxygenase-like protein [Leptotrombidium deliense]
>RWS19355.1 hypothetical protein B4U80_12312, partial [Leptotrombidium deliense]
>RWS19354.1 aldehyde dehydrogenase X-like protein, partial [Leptotrombidium deliense]
>RWS19353.1 uncharacterized protein B4U80_04989, partial [Leptotrombidium deliense]
>RWS19352.1 hypothetical protein B4U80_14452, partial [Leptotrombidium deliense]
>RWS19351.1 C-type lectin domain family 2 member E-like protein [Leptotrombidium deliense]
>RWS19350.1 CAAX prenyl protease 1-like protein, partial [Leptotrombidium deliense]
>RWS19349.1 hypothetical protein B4U80_12313 [Leptotrombidium deliense]
>RWS19348.1 Kynurenine--oxoglutarate transaminase 3-like protein, partial [Leptotrombidium deliense]
>RWS19347.1 group XIIA secretory phospholipase A2-like protein [Leptotrombidium deliense]
>RWS19346.1 dimethylaniline monooxygenase [N-oxide-forming] 5-like protein, partial [Leptotrombidium deliense]
>RWS19345.1 transposon Tf2-1 polyprotein-like isoform X1, partial [Leptotrombidium deliense]
>RWS19344.1 hypothetical protein B4U80_03290 [Leptotrombidium deliense]
>RWS19343.1 lipopolysaccharide-induced tumor necrosis factor-alpha factor-like protein, partial [Leptotrombidium deliense]
>RWS19342.1 very low-density lipoprotein receptor-like protein, partial [Leptotrombidium deliense]
>RWS19341.1 hypothetical protein B4U80_12315, partial [Leptotrombidium deliense]
>RWS19340.1 Ring finger 157-like protein, partial [Leptotrombidium deliense]
>RWS19339.1 golgin subfamily A member 1-like protein, partial [Leptotrombidium deliense]
>RWS19338.1 Ethanolamine-phosphate cytidylyltransferase-like protein, partial [Leptotrombidium deliense]
>RWS19337.1 annulin-like protein, partial [Leptotrombidium deliense]
>RWS19336.1 farnesyl pyrophosphate synthase-like protein, partial [Leptotrombidium deliense]
>RWS19335.1 thaumatin-like protein 2, partial [Leptotrombidium deliense]
>RWS19334.1 hypothetical protein B4U80_03333 [Leptotrombidium deliense]
>RWS19333.1 uncharacterized protein B4U80_11101 [Leptotrombidium deliense]
>RWS19332.1 ester hydrolase C11orf54-like protein, partial [Leptotrombidium deliense]
>RWS19331.1 hypothetical protein B4U80_14457, partial [Leptotrombidium deliense]
>RWS19330.1 Acetylcholine receptor subunit alpha-like 1 [Leptotrombidium deliense]
>RWS19329.1 hypothetical protein B4U80_14982, partial [Leptotrombidium deliense]
>RWS19328.1 hypothetical protein B4U80_01921 [Leptotrombidium deliense]
>RWS19327.1 hypothetical protein B4U80_05920 [Leptotrombidium deliense]
>RWS19326.1 MAM and LDL-receptor class A domain-containing protein 1-like protein, partial [Leptotrombidium deliense]
>RWS19325.1 hypothetical protein B4U80_14458 [Leptotrombidium deliense]
>RWS19324.1 Skeletor: isoforms D/E-like protein 1, partial [Leptotrombidium deliense]
>RWS19323.1 Innexin inx2-like protein [Leptotrombidium deliense]
>RWS19322.1 hypothetical protein B4U80_12317 [Leptotrombidium deliense]
>RWS19321.1 low affinity immunoglobulin epsilon Fc receptor-like protein, partial [Leptotrombidium deliense]
>RWS19320.1 neprilysin-like protein [Leptotrombidium deliense]
>RWS19319.1 hypothetical protein B4U80_14459, partial [Leptotrombidium deliense]
>RWS19318.1 hypothetical protein B4U80_14460, partial [Leptotrombidium deliense]
>RWS19317.1 enzymatic polyprotein endonuclease reverse-like protein [Leptotrombidium deliense]
>RWS19316.1 hypothetical protein B4U80_12320, partial [Leptotrombidium deliense]
>RWS19315.1 hypothetical protein B4U80_10863 [Leptotrombidium deliense]
>RWS19314.1 atrial natriuretic peptide receptor 1-like protein, partial [Leptotrombidium deliense]
>RWS19313.1 hypothetical protein B4U80_14461, partial [Leptotrombidium deliense]
>RWS19312.1 hypothetical protein B4U80_12321, partial [Leptotrombidium deliense]
>RWS19311.1 guanosine-3':5'-bis(diphosphate) 3'-pyrophosphohydrolase MESH1-like isoform X1 [Leptotrombidium deliense]
>RWS19310.1 Csa-Guanyl Cyclase 5-like protein, partial [Leptotrombidium deliense]
>RWS19309.1 piwi-like protein 1, partial [Leptotrombidium deliense]
>RWS19308.1 hypothetical protein B4U80_12322 [Leptotrombidium deliense]
>RWS19307.1 L-xylulose reductase-like protein, partial [Leptotrombidium deliense]
>RWS19306.1 uncharacterized protein B4U80_05358, partial [Leptotrombidium deliense]
>RWS19305.1 Cytochrome P450 4V2-like protein [Leptotrombidium deliense]
>RWS19304.1 hypothetical protein B4U80_14462 [Leptotrombidium deliense]
>RWS19303.1 hypothetical protein B4U80_05083, partial [Leptotrombidium deliense]
>RWS19302.1 hypothetical protein B4U80_14463, partial [Leptotrombidium deliense]
>RWS19301.1 hypothetical protein B4U80_14464, partial [Leptotrombidium deliense]
>RWS19300.1 CD109 antigen-like protein [Leptotrombidium deliense]
>RWS19299.1 glycoside hydrolase-like protein [Leptotrombidium deliense]
>RWS19298.1 vesicle transport protein GOT1B-like protein [Leptotrombidium deliense]
>RWS19297.1 transcription initiation factor TFII-D subunit 4B-like protein, partial [Leptotrombidium deliense]
>RWS19296.1 protein kinase-like protein, partial [Leptotrombidium deliense]
>RWS19295.1 pyrroline-5-carboxylate reductase-like protein 1 [Leptotrombidium deliense]
>RWS19294.1 dimethylaniline monooxygenase [N-oxide-forming] 5-like protein, partial [Leptotrombidium deliense]
>RWS19293.1 hypothetical protein B4U80_08386 [Leptotrombidium deliense]
>RWS19292.1 4-coumarate--CoA ligase 1-like protein [Leptotrombidium deliense]
>RWS19291.1 glutamate receptor ionotropic: kainate 2-like protein, partial [Leptotrombidium deliense]
>RWS19290.1 DNA (cytosine-5)-methyltransferase 1-like protein, partial [Leptotrombidium deliense]
>RWS19289.1 replication factor C subunit 1-like protein, partial [Leptotrombidium deliense]
>RWS19288.1 hypothetical protein B4U80_10842, partial [Leptotrombidium deliense]
>RWS19287.1 FK506-binding protein 15-like isoform X2, partial [Leptotrombidium deliense]
>RWS19286.1 pol polyprotein-like protein, partial [Leptotrombidium deliense]
>RWS19285.1 hypothetical protein B4U80_05640 [Leptotrombidium deliense]
>RWS19284.1 4-coumarate--CoA ligase-like 9, partial [Leptotrombidium deliense]
>RWS19283.1 DNA-3-methyladenine glycosylase-like protein, partial [Leptotrombidium deliense]
>RWS19282.1 hypothetical protein B4U80_14467 [Leptotrombidium deliense]
>RWS19281.1 hypothetical protein B4U80_12325, partial [Leptotrombidium deliense]
>RWS19280.1 ATP-dependent DNA helicase PIF1-like protein, partial [Leptotrombidium deliense]
>RWS19279.1 hypothetical protein B4U80_12326, partial [Leptotrombidium deliense]
>RWS19278.1 Polysaccharide deacetylase-like protein, partial [Leptotrombidium deliense]
>RWS19277.1 Hsc70-interacting protein 1-like protein [Leptotrombidium deliense]
>RWS19276.1 uncharacterized protein B4U80_09559, partial [Leptotrombidium deliense]
>RWS19275.1 neural-cadherin-like protein, partial [Leptotrombidium deliense]
>RWS19274.1 fasciclin-2-like protein, partial [Leptotrombidium deliense]
>RWS19273.1 glutathione S-transferase Mu 1-like protein, partial [Leptotrombidium deliense]
>RWS19272.1 putative nuclease HARBI1-like protein [Leptotrombidium deliense]
>RWS19271.1 GapPol polyprotein-like protein, partial [Leptotrombidium deliense]
>RWS19270.1 ubiquitin fusion degradation protein 1-like protein, partial [Leptotrombidium deliense]
>RWS19269.1 hypothetical protein B4U80_09180 [Leptotrombidium deliense]
>RWS19268.1 hypothetical protein B4U80_14468, partial [Leptotrombidium deliense]
>RWS19267.1 hypothetical protein B4U80_00432, partial [Leptotrombidium deliense]
>RWS19266.1 chromobox protein 1-like protein [Leptotrombidium deliense]
>RWS19265.1 pancreatic lipase-related protein 2-like protein, partial [Leptotrombidium deliense]
>RWS19264.1 hypothetical protein B4U80_04178 [Leptotrombidium deliense]
>RWS19263.1 hypothetical protein B4U80_02664, partial [Leptotrombidium deliense]
>RWS19262.1 hypothetical protein B4U80_12329, partial [Leptotrombidium deliense]
>RWS19261.1 hypothetical protein B4U80_04262, partial [Leptotrombidium deliense]
>RWS19260.1 uncharacterized protein B4U80_00137 [Leptotrombidium deliense]
>RWS19259.1 ADAM 17-like protease, partial [Leptotrombidium deliense]
>RWS19258.1 intraflagellar transport protein 172-like protein, partial [Leptotrombidium deliense]
>RWS19257.1 Superoxide dismutase-like [Cu-Zn] [Leptotrombidium deliense]
>RWS19256.1 hexokinase-2-like isoform X3, partial [Leptotrombidium deliense]
>RWS19255.1 hypothetical protein B4U80_03341, partial [Leptotrombidium deliense]
>RWS19254.1 hypothetical protein B4U80_12331, partial [Leptotrombidium deliense]
>RWS19253.1 feline leukemia virus subgroup C receptor-related protein 2-like protein [Leptotrombidium deliense]
>RWS19252.1 uncharacterized protein B4U80_01510, partial [Leptotrombidium deliense]
>RWS19251.1 glycosyl hydrolase family 32-like protein, partial [Leptotrombidium deliense]
>RWS19250.1 dnaJ subfamily C member 2-like protein [Leptotrombidium deliense]
>RWS19249.1 hypothetical protein B4U80_14470, partial [Leptotrombidium deliense]
>RWS19248.1 hypothetical protein B4U80_14471, partial [Leptotrombidium deliense]
>RWS19247.1 hypothetical protein B4U80_01022, partial [Leptotrombidium deliense]
>RWS19246.1 40S ribosomal protein S6-like protein, partial [Leptotrombidium deliense]
>RWS19245.1 uncharacterized protein B4U80_08901, partial [Leptotrombidium deliense]
>RWS19244.1 GagPol-like protein, partial [Leptotrombidium deliense]
>RWS19243.1 choline/ethanolamine kinase-like isoform X2, partial [Leptotrombidium deliense]
>RWS19242.1 dimethylaniline monooxygenase [N-oxide-forming] 5-like protein, partial [Leptotrombidium deliense]
>RWS19241.1 lysosomal alpha-mannosidase-like protein, partial [Leptotrombidium deliense]
>RWS19240.1 hypothetical protein B4U80_14473, partial [Leptotrombidium deliense]
>RWS19239.1 hypothetical protein B4U80_04790 [Leptotrombidium deliense]
>RWS19238.1 Peptidase-like protein [Leptotrombidium deliense]
>RWS19237.1 hypothetical protein B4U80_14984 [Leptotrombidium deliense]
>RWS19236.1 macrophage mannose receptor 1-like protein [Leptotrombidium deliense]
>RWS19235.1 zinc finger BED domain-containing protein 1-like protein, partial [Leptotrombidium deliense]
>RWS19234.1 Blo t profilin allergen-like protein [Leptotrombidium deliense]
>RWS19233.1 fatty acid synthase-like protein, partial [Leptotrombidium deliense]
>RWS19232.1 putative RNA-binding protein 19-like protein, partial [Leptotrombidium deliense]
>RWS19231.1 polycystin-2-like protein, partial [Leptotrombidium deliense]
>RWS19230.1 hypothetical protein B4U80_03677, partial [Leptotrombidium deliense]
>RWS19229.1 G patch domain and KOW motifs-containing protein-like protein [Leptotrombidium deliense]
>RWS19228.1 pyranose dehydrogenase 3-like protein, partial [Leptotrombidium deliense]
>RWS19227.1 tyrosine-protein phosphatase Lar-like protein, partial [Leptotrombidium deliense]
>RWS19226.1 exostosin-2-like isoform X2 [Leptotrombidium deliense]
>RWS19225.1 low-density lipoprotein receptor-related protein 4-like protein, partial [Leptotrombidium deliense]
>RWS19224.1 uridine nucleosidase 1-like isoform X2, partial [Leptotrombidium deliense]
>RWS19223.1 low affinity immunoglobulin epsilon Fc receptor-like protein, partial [Leptotrombidium deliense]
>RWS19222.1 hepatic lectin-like protein, partial [Leptotrombidium deliense]
>RWS19221.1 hypothetical protein B4U80_14479 [Leptotrombidium deliense]
>RWS19220.1 pol polyprotein-like protein, partial [Leptotrombidium deliense]
>RWS19219.1 P450 oxygenase domain-containing protein-like protein, partial [Leptotrombidium deliense]
>RWS19218.1 hepatocyte growth factor receptor-like protein, partial [Leptotrombidium deliense]
>RWS19217.1 zinc finger protein 782-like protein, partial [Leptotrombidium deliense]
>RWS19216.1 Astacin-like metalloprotease toxin [Leptotrombidium deliense]
>RWS19215.1 reverse transcriptase-like protein, partial [Leptotrombidium deliense]
>RWS19214.1 tachykinin-like peptides receptor 99D, partial [Leptotrombidium deliense]
>RWS19213.1 apoptosis-enhancing nuclease-like protein, partial [Leptotrombidium deliense]
>RWS19212.1 hypothetical protein B4U80_07472 [Leptotrombidium deliense]
>RWS19211.1 uncharacterized protein B4U80_07471 [Leptotrombidium deliense]
>RWS19210.1 hypothetical protein B4U80_06841 [Leptotrombidium deliense]
>RWS19209.1 Ectonucleotide pyrophosphatase/phosphodiesterase family member 6-like protein [Leptotrombidium deliense]
>RWS19208.1 hypothetical protein B4U80_14483, partial [Leptotrombidium deliense]
>RWS19207.1 carboxypeptidase A2-like protein [Leptotrombidium deliense]
>RWS19206.1 uncharacterized protein B4U80_02892, partial [Leptotrombidium deliense]
>RWS19205.1 hypothetical protein B4U80_14484 [Leptotrombidium deliense]
>RWS19204.1 hypothetical protein B4U80_10496 [Leptotrombidium deliense]
>RWS19203.1 hypothetical protein B4U80_08301, partial [Leptotrombidium deliense]
>RWS19202.1 hypothetical protein B4U80_14485, partial [Leptotrombidium deliense]
>RWS19201.1 transcription initiation factor tfii-D-like protein, partial [Leptotrombidium deliense]
>RWS19200.1 hypothetical protein B4U80_01873, partial [Leptotrombidium deliense]
>RWS19199.1 Lipoyl synthase-like protein, partial [Leptotrombidium deliense]
>RWS19198.1 glycogen phosphorylase: muscle form-like protein [Leptotrombidium deliense]
>RWS19197.1 hypothetical protein B4U80_01594, partial [Leptotrombidium deliense]
>RWS19196.1 stearoyl-CoA desaturase-like protein, partial [Leptotrombidium deliense]
>RWS19195.1 hypothetical protein B4U80_14486 [Leptotrombidium deliense]
>RWS19194.1 hypothetical protein B4U80_08138, partial [Leptotrombidium deliense]
>RWS19193.1 hypothetical protein B4U80_14487, partial [Leptotrombidium deliense]
>RWS19192.1 epididymal secretory protein E1 precursor-like protein [Leptotrombidium deliense]
>RWS19191.1 uncharacterized protein B4U80_02771, partial [Leptotrombidium deliense]
>RWS19190.1 methyltransferase-like protein, partial [Leptotrombidium deliense]
>RWS19189.1 hypothetical protein B4U80_14489, partial [Leptotrombidium deliense]
>RWS19188.1 RRM3/PIF1 helicase-like protein, partial [Leptotrombidium deliense]
>RWS19187.1 serpin-like protein, partial [Leptotrombidium deliense]
>RWS19186.1 Cytochrome P450 4V2-like protein, partial [Leptotrombidium deliense]
>RWS19185.1 alaserpin-like isoform X4, partial [Leptotrombidium deliense]
>RWS19184.1 group XIIA secretory phospholipase A2-like protein, partial [Leptotrombidium deliense]
>RWS19183.1 lysosomal acid phosphatase-like protein 3, partial [Leptotrombidium deliense]
>RWS19182.1 Tetratricopeptide repeat protein 17-like protein, partial [Leptotrombidium deliense]
>RWS19181.1 methyltransferase type 12-like protein, partial [Leptotrombidium deliense]
>RWS19180.1 hypothetical protein B4U80_10627, partial [Leptotrombidium deliense]
>RWS19179.1 U3 small nucleolar RNA-associated protein 15-like protein, partial [Leptotrombidium deliense]
>RWS19178.1 cytochrome P450 3A9-like isoform X2, partial [Leptotrombidium deliense]
>RWS19177.1 hypothetical protein B4U80_12340 [Leptotrombidium deliense]
>RWS19176.1 zinc finger protein OZF-like protein [Leptotrombidium deliense]
>RWS19175.1 uncharacterized protein B4U80_14986 [Leptotrombidium deliense]
>RWS19174.1 ATP-binding cassette sub-family C member 9-like protein, partial [Leptotrombidium deliense]
>RWS19173.1 hypothetical protein B4U80_02960 [Leptotrombidium deliense]
>RWS19172.1 hypothetical protein B4U80_10442, partial [Leptotrombidium deliense]
>RWS19171.1 delta(3:5)-Delta(2:4)-dienoyl-CoA isomerase-like protein [Leptotrombidium deliense]
>RWS19170.1 hypothetical protein B4U80_14494 [Leptotrombidium deliense]
>RWS19169.1 RNA exonuclease 4-like protein [Leptotrombidium deliense]
>RWS19168.1 hypothetical protein B4U80_12342 [Leptotrombidium deliense]
>RWS19167.1 pre-mRNA-splicing factor RBM22-like protein, partial [Leptotrombidium deliense]
>RWS19166.1 hypothetical protein B4U80_12343, partial [Leptotrombidium deliense]
>RWS19165.1 immunoglobulin lambda-like polypeptide 5, partial [Leptotrombidium deliense]
>RWS19164.1 DNA helicase INO80-like isoform X2 [Leptotrombidium deliense]
>RWS19163.1 histone-lysine N-methyltransferase SETMAR-like protein [Leptotrombidium deliense]
>RWS19162.1 hypothetical protein B4U80_14495, partial [Leptotrombidium deliense]
>RWS19161.1 kynureninase-like protein, partial [Leptotrombidium deliense]
>RWS19160.1 traB domain-containing protein-like protein, partial [Leptotrombidium deliense]
>RWS19159.1 hypothetical protein B4U80_14496 [Leptotrombidium deliense]
>RWS19158.1 Serine palmitoyltransferase 2-like protein, partial [Leptotrombidium deliense]
>RWS19157.1 hypothetical protein B4U80_14497, partial [Leptotrombidium deliense]
>RWS19156.1 uncharacterized protein B4U80_01018 [Leptotrombidium deliense]
>RWS19155.1 hypothetical protein B4U80_11560 [Leptotrombidium deliense]
>RWS19154.1 O-methyltransferase-like protein, partial [Leptotrombidium deliense]
>RWS19153.1 Maspardin-like protein [Leptotrombidium deliense]
>RWS19152.1 hypothetical protein B4U80_14987, partial [Leptotrombidium deliense]
>RWS19151.1 multidrug resistance-associated protein 4-like protein, partial [Leptotrombidium deliense]
>RWS19150.1 Gastrula zinc finger protein-like protein [Leptotrombidium deliense]
>RWS19149.1 uncharacterized protein B4U80_02921, partial [Leptotrombidium deliense]
>RWS19148.1 hypothetical protein B4U80_14988, partial [Leptotrombidium deliense]
>RWS19147.1 Lysosomal alpha-glucosidase-like protein, partial [Leptotrombidium deliense]
>RWS19146.1 C-type lectin domain family 4 member E-like protein [Leptotrombidium deliense]
>RWS19145.1 hypothetical protein B4U80_14501, partial [Leptotrombidium deliense]
>RWS19144.1 hypothetical protein B4U80_10519 [Leptotrombidium deliense]
>RWS19143.1 hypothetical protein B4U80_10518 [Leptotrombidium deliense]
>RWS19142.1 Tyrosine-protein phosphatase Lar-like protein, partial [Leptotrombidium deliense]
>RWS19141.1 tyrosine-protein phosphatase Lar-like protein, partial [Leptotrombidium deliense]
>RWS19140.1 astacin-like protein, partial [Leptotrombidium deliense]
>RWS19139.1 hydroxysteroid dehydrogenase-like protein 3, partial [Leptotrombidium deliense]
>RWS19138.1 hypothetical protein B4U80_00212, partial [Leptotrombidium deliense]
>RWS19137.1 hypothetical protein B4U80_14502, partial [Leptotrombidium deliense]
>RWS19136.1 importin subunit alpha-1-like protein, partial [Leptotrombidium deliense]
>RWS19135.1 hypothetical protein B4U80_14503 [Leptotrombidium deliense]
>RWS19134.1 SUMO-1 specific protease 4-like protein [Leptotrombidium deliense]
>RWS19133.1 NADH dehydrogenase subunit 3-like protein, partial [Leptotrombidium deliense]
>RWS19132.1 NADH dehydrogenase subunit 5-like protein, partial [Leptotrombidium deliense]
>RWS19131.1 hypothetical protein B4U80_12347 [Leptotrombidium deliense]
>RWS19130.1 Kynurenine--oxoglutarate transaminase 3-like protein, partial [Leptotrombidium deliense]
>RWS19129.1 hypothetical protein B4U80_02230 [Leptotrombidium deliense]
>RWS19128.1 hypothetical protein B4U80_06160 [Leptotrombidium deliense]
>RWS19127.1 Piwi-like protein 2, partial [Leptotrombidium deliense]
>RWS19126.1 C-type lectin 5-like protein, partial [Leptotrombidium deliense]
>RWS19125.1 Band 7 protein-like protein, partial [Leptotrombidium deliense]
>RWS19124.1 Astacin-like metalloprotease toxin, partial [Leptotrombidium deliense]
>RWS19123.1 uncharacterized protein B4U80_02439, partial [Leptotrombidium deliense]
>RWS19122.1 puromycin-sensitive aminopeptidase-like isoform X1, partial [Leptotrombidium deliense]
>RWS19121.1 hypothetical protein B4U80_12349, partial [Leptotrombidium deliense]
>RWS19120.1 Down syndrome cell adhesion molecule-like protein 1, partial [Leptotrombidium deliense]
>RWS19119.1 cystathionine beta-synthase-like isoform X1, partial [Leptotrombidium deliense]
>RWS19118.1 hypothetical protein B4U80_10687, partial [Leptotrombidium deliense]
>RWS19117.1 hypothetical protein B4U80_14504, partial [Leptotrombidium deliense]
>RWS19116.1 pol polyprotein-like protein, partial [Leptotrombidium deliense]
>RWS19115.1 Down syndrome cell adhesion molecule-like protein Dscam2, partial [Leptotrombidium deliense]
>RWS19114.1 uncharacterized protein B4U80_00566 [Leptotrombidium deliense]
>RWS19113.1 hypothetical protein B4U80_06545, partial [Leptotrombidium deliense]
>RWS19112.1 hypothetical protein B4U80_12352, partial [Leptotrombidium deliense]
>RWS19111.1 hypothetical protein B4U80_11385, partial [Leptotrombidium deliense]
>RWS19110.1 hypothetical protein B4U80_12353, partial [Leptotrombidium deliense]
>RWS19109.1 general transcription factor IIE subunit 1-like protein, partial [Leptotrombidium deliense]
>RWS19108.1 Kynurenine--oxoglutarate transaminase 3-like protein, partial [Leptotrombidium deliense]
>RWS19107.1 tachykinin-like peptides receptor 86C [Leptotrombidium deliense]
>RWS19106.1 ankyrin repeat domain protein-like protein, partial [Leptotrombidium deliense]
>RWS19105.1 hypothetical protein B4U80_06287 [Leptotrombidium deliense]
>RWS19104.1 Kynurenine--oxoglutarate transaminase 3-like protein, partial [Leptotrombidium deliense]
>RWS19103.1 hypothetical protein B4U80_04071, partial [Leptotrombidium deliense]
>RWS19102.1 cytochrome P450 2D4-like protein, partial [Leptotrombidium deliense]
>RWS19101.1 uncharacterized protein B4U80_11224, partial [Leptotrombidium deliense]
>RWS19100.1 Cyclopropane-fatty-acyl-phospholipid synthase-like protein, partial [Leptotrombidium deliense]
>RWS19099.1 otoferlin-like protein, partial [Leptotrombidium deliense]
>RWS19098.1 uncharacterized protein B4U80_06639, partial [Leptotrombidium deliense]
>RWS19097.1 Retrotransposable element Tf2 protein type 1-like protein, partial [Leptotrombidium deliense]
>RWS19096.1 hypothetical protein B4U80_03243, partial [Leptotrombidium deliense]
>RWS19095.1 feline leukemia virus subgroup C receptor-related protein 2-like protein, partial [Leptotrombidium deliense]
>RWS19094.1 hypothetical protein B4U80_05633, partial [Leptotrombidium deliense]
>RWS19093.1 piggyBac transposable element-derived protein 4-like protein [Leptotrombidium deliense]
>RWS19092.1 putative complex I intermediate-associated protein 30-like protein, partial [Leptotrombidium deliense]
>RWS19091.1 putative oxidoreductase-like protein, partial [Leptotrombidium deliense]
>RWS19090.1 hypothetical protein B4U80_12356 [Leptotrombidium deliense]
>RWS19089.1 endogenous retrovirus group K member 5 Gag polyprotein-like protein, partial [Leptotrombidium deliense]
>RWS19088.1 ABC transporter sub-family G-like protein 18, partial [Leptotrombidium deliense]
>RWS19087.1 Retrovirus-related Pol polyprotein from transposon 17.6-like protein, partial [Leptotrombidium deliense]
>RWS19086.1 4'-phosphopantetheinyl transferase SFP-like protein, partial [Leptotrombidium deliense]
>RWS19085.1 neurobeachin-like protein, partial [Leptotrombidium deliense]
>RWS19084.1 Cubilin-like protein [Leptotrombidium deliense]
>RWS19083.1 hypothetical protein B4U80_08544 [Leptotrombidium deliense]
>RWS19082.1 hypothetical protein B4U80_08543 [Leptotrombidium deliense]
>RWS19081.1 acyl-CoA desaturase-like protein, partial [Leptotrombidium deliense]
>RWS19080.1 alkaline phosphatase: tissue-nonspecific isozyme-like protein, partial [Leptotrombidium deliense]
>RWS19079.1 olfactory receptor 10C1-like protein, partial [Leptotrombidium deliense]
>RWS19078.1 translation initiation factor 2C-like protein, partial [Leptotrombidium deliense]
>RWS19077.1 hypothetical protein B4U80_14991 [Leptotrombidium deliense]
>RWS19076.1 hypothetical protein B4U80_14508, partial [Leptotrombidium deliense]
>RWS19075.1 gamma-glutamyltranspeptidase 1-like isoform X2, partial [Leptotrombidium deliense]
>RWS19074.1 hypothetical protein B4U80_03313 [Leptotrombidium deliense]
>RWS19073.1 protein kinase-like protein 1 [Leptotrombidium deliense]
>RWS19072.1 uncharacterized protein B4U80_10215, partial [Leptotrombidium deliense]
>RWS19071.1 28S ribosomal protein S10-like protein [Leptotrombidium deliense]
>RWS19070.1 multidrug resistance-associated protein 4-like protein, partial [Leptotrombidium deliense]
>RWS19069.1 Dynamin-1-like protein, partial [Leptotrombidium deliense]
>RWS19068.1 hypothetical protein B4U80_04520, partial [Leptotrombidium deliense]
>RWS19067.1 Tyrosine-protein phosphatase Lar-like protein, partial [Leptotrombidium deliense]
>RWS19066.1 hypothetical protein B4U80_10389 [Leptotrombidium deliense]
>RWS19064.1 hypothetical protein B4U80_00466, partial [Leptotrombidium deliense]
>RWS19063.1 hypothetical protein B4U80_14509, partial [Leptotrombidium deliense]
>RWS19062.1 endogenous retrovirus group K member 24 Gag polyprotein-like protein, partial [Leptotrombidium deliense]
>RWS19061.1 hypothetical protein B4U80_12361, partial [Leptotrombidium deliense]
>RWS19060.1 apoptosis-enhancing nuclease-like protein [Leptotrombidium deliense]
>RWS19059.1 Down syndrome cell adhesion molecule-like protein Dscam2, partial [Leptotrombidium deliense]
>RWS19058.1 gag pol polyprotein-like protein, partial [Leptotrombidium deliense]
>RWS19057.1 NADH dehydrogenase subunit 3-like protein, partial [Leptotrombidium deliense]
>RWS19056.1 NADH dehydrogenase subunit 5-like protein, partial [Leptotrombidium deliense]
>RWS19055.1 protein kinase-like protein 1 [Leptotrombidium deliense]
>RWS19054.1 Dcr-1-like protein, partial [Leptotrombidium deliense]
>RWS19053.1 coiled-coil domain-containing protein 9-like protein, partial [Leptotrombidium deliense]
>RWS19052.1 transposable element tc3 transposase-like protein, partial [Leptotrombidium deliense]
>RWS19051.1 macrophage mannose receptor 1-like protein, partial [Leptotrombidium deliense]
>RWS19050.1 E3 ubiquitin-protein ligase MIB2-like isoform X2, partial [Leptotrombidium deliense]
>RWS19049.1 hypothetical protein B4U80_14511 [Leptotrombidium deliense]
>RWS19048.1 putative G-protein coupled receptor 83-like protein [Leptotrombidium deliense]
>RWS19047.1 ectonucleotide pyrophosphatase/phosphodiesterase family member 5-like protein, partial [Leptotrombidium deliense]
>RWS19046.1 potassium channel subfamily T member 1-like protein, partial [Leptotrombidium deliense]
>RWS19045.1 hypothetical protein B4U80_14513 [Leptotrombidium deliense]
>RWS19044.1 hypothetical protein B4U80_12364, partial [Leptotrombidium deliense]
>RWS19043.1 Integral membrane protein DUF106-like protein, partial [Leptotrombidium deliense]
>RWS19042.1 integrase core domain protein-like protein, partial [Leptotrombidium deliense]
>RWS19041.1 Terpene synthase metal-binding protein-like protein [Leptotrombidium deliense]
>RWS19040.1 hypothetical protein B4U80_12366 [Leptotrombidium deliense]
>RWS19039.1 glycosyl hydralase: sucrase-isomaltase-like protein, partial [Leptotrombidium deliense]
>RWS19038.1 Protein maternal effect lethal 26-like protein, partial [Leptotrombidium deliense]
>RWS19037.1 putative nidogen 1-like protein [Leptotrombidium deliense]
>RWS19036.1 Proto-oncogene tyrosine-protein kinase ROS-like protein [Leptotrombidium deliense]
>RWS19035.1 beta-actin-like protein, partial [Leptotrombidium deliense]
>RWS19034.1 dystroglycan-like protein, partial [Leptotrombidium deliense]
>RWS19033.1 hypothetical protein B4U80_07725, partial [Leptotrombidium deliense]
>RWS19032.1 hypothetical protein B4U80_01190, partial [Leptotrombidium deliense]
>RWS19031.1 Kynurenine--oxoglutarate transaminase 3-like protein [Leptotrombidium deliense]
>RWS19030.1 uncharacterized protein B4U80_11195 [Leptotrombidium deliense]
>RWS19029.1 peptidase family M13-like protein, partial [Leptotrombidium deliense]
>RWS19028.1 integrase core domain protein-like protein, partial [Leptotrombidium deliense]
>RWS19027.1 hypothetical protein B4U80_14993 [Leptotrombidium deliense]
>RWS19026.1 hypothetical protein B4U80_01356 [Leptotrombidium deliense]
>RWS19025.1 cytochrome P450-like protein 7, partial [Leptotrombidium deliense]
>RWS19024.1 Enolase-like protein, partial [Leptotrombidium deliense]
>RWS19023.1 glucosylceramidase-like protein, partial [Leptotrombidium deliense]
>RWS19022.1 hypothetical protein B4U80_12369, partial [Leptotrombidium deliense]
>RWS19021.1 uncharacterized protein B4U80_00420, partial [Leptotrombidium deliense]
>RWS19020.1 endogenous retrovirus group K member 5 Gag polyprotein-like isoform X1, partial [Leptotrombidium deliense]
>RWS19019.1 pyruvate kinase-like isoform X2 [Leptotrombidium deliense]
>RWS19018.1 heat shock protein 70-like protein [Leptotrombidium deliense]
>RWS19017.1 hypothetical protein B4U80_14514, partial [Leptotrombidium deliense]
>RWS19016.1 collagen type IV alpha-3-binding protein-like protein, partial [Leptotrombidium deliense]
>RWS19015.1 ras-related protein RABD2a-like protein, partial [Leptotrombidium deliense]
>RWS19014.1 Galanin receptor type 2-like protein [Leptotrombidium deliense]
>RWS19013.1 protein 5NUC-like protein, partial [Leptotrombidium deliense]
>RWS19012.1 hypothetical protein B4U80_14515, partial [Leptotrombidium deliense]
>RWS19011.1 hypothetical protein B4U80_14994, partial [Leptotrombidium deliense]
>RWS19010.1 deoxyuridine 5'-triphosphate nucleotidohydrolase-like protein [Leptotrombidium deliense]
>RWS19009.1 cyclopropane-fatty-acyl-phospholipid synthase-like protein [Leptotrombidium deliense]
>RWS19008.1 homeobox domain protein-like protein [Leptotrombidium deliense]
>RWS19007.1 Serine/Threonine kinase domain protein-like protein, partial [Leptotrombidium deliense]
>RWS19006.1 small guanosine triphosphatase family (GTPase)-like Ras family protein, partial [Leptotrombidium deliense]
>RWS19005.1 tetratricopeptide repeat protein 39B-like protein [Leptotrombidium deliense]
>RWS19004.1 hypothetical protein B4U80_14518 [Leptotrombidium deliense]
>RWS19003.1 hatching enzyme-like protein, partial [Leptotrombidium deliense]
>RWS19002.1 hypothetical protein B4U80_05764 [Leptotrombidium deliense]
>RWS19001.1 eukaryotic translation initiation factor 4 gamma 3-like isoform X6, partial [Leptotrombidium deliense]
>RWS19000.1 diuretic hormone 44 receptor GPRdih2-like protein [Leptotrombidium deliense]
>RWS18999.1 Protein CBR-HMG-1.2-like protein [Leptotrombidium deliense]
>RWS18998.1 cytochrome P450 2K4-like protein [Leptotrombidium deliense]
>RWS18997.1 hypothetical protein B4U80_04693, partial [Leptotrombidium deliense]
>RWS18996.1 hypothetical protein B4U80_14520 [Leptotrombidium deliense]
>RWS18995.1 DNA repair protein Rad4-like protein, partial [Leptotrombidium deliense]
>RWS18994.1 hypothetical protein B4U80_01517 [Leptotrombidium deliense]
>RWS18993.1 hypothetical protein B4U80_01518 [Leptotrombidium deliense]
>RWS18992.1 oxidase/peroxidase-like protein, partial [Leptotrombidium deliense]
>RWS18991.1 lymphocyte antigen 75-like protein [Leptotrombidium deliense]
>RWS18990.1 hydroxysteroid dehydrogenase-like protein 3, partial [Leptotrombidium deliense]
>RWS18989.1 hypothetical protein B4U80_06094, partial [Leptotrombidium deliense]
>RWS18988.1 cyclic nucleotide-gated cation channel beta-3-like protein, partial [Leptotrombidium deliense]
>RWS18987.1 Glycine receptor subunit alpha-2-like protein, partial [Leptotrombidium deliense]
>RWS18986.1 short-chain dehydrogenase-like protein, partial [Leptotrombidium deliense]
>RWS18985.1 prostatic acid phosphatase-like isoform X2, partial [Leptotrombidium deliense]
>RWS18984.1 membrane-bound alkaline phosphatase-like protein, partial [Leptotrombidium deliense]
>RWS18983.1 protein required for fusion of vesicles in vesicular transport: alpha-SNAP-like protein, partial [Leptotrombidium deliense]
>RWS18982.1 hypothetical protein B4U80_00055 [Leptotrombidium deliense]
>RWS18981.1 Neural-cadherin-like protein, partial [Leptotrombidium deliense]
>RWS18980.1 hypothetical protein B4U80_05042, partial [Leptotrombidium deliense]
>RWS18979.1 acetyltransferase-like protein [Leptotrombidium deliense]
>RWS18978.1 hypothetical protein B4U80_14522 [Leptotrombidium deliense]
>RWS18977.1 hypothetical protein B4U80_14523, partial [Leptotrombidium deliense]
>RWS18976.1 dehydrodolichyl diphosphate syntase complex subunit DHDDS-like protein [Leptotrombidium deliense]
>RWS18975.1 multidrug resistance-associated protein 4-like protein, partial [Leptotrombidium deliense]
>RWS18974.1 meiotic recombination protein SPO11-like isoform X6, partial [Leptotrombidium deliense]
>RWS18973.1 protease-like protein, partial [Leptotrombidium deliense]
>RWS18972.1 endothelin-converting enzyme 1-like isoform X1 [Leptotrombidium deliense]
>RWS18971.1 sphingomyelin phosphodiesterase-like protein [Leptotrombidium deliense]
>RWS18970.1 hypothetical protein B4U80_03371, partial [Leptotrombidium deliense]
>RWS18969.1 putative G-protein coupled receptor 83-like protein [Leptotrombidium deliense]
>RWS18968.1 Kynurenine--oxoglutarate transaminase 3-like protein [Leptotrombidium deliense]
>RWS18967.1 hypothetical protein B4U80_12380, partial [Leptotrombidium deliense]
>RWS18966.1 methylase-like protein [Leptotrombidium deliense]
>RWS18965.1 hypothetical protein B4U80_01740, partial [Leptotrombidium deliense]
>RWS18964.1 hypothetical protein B4U80_12382, partial [Leptotrombidium deliense]
>RWS18963.1 Alpha-1:3-mannosyl-glycoprotein 4-beta-N-acetylglucosaminyltransferase B-like protein [Leptotrombidium deliense]
>RWS18962.1 ATP-binding cassette sub-family A member 1-like protein, partial [Leptotrombidium deliense]
>RWS18961.1 Down syndrome cell adhesion molecule-like protein, partial [Leptotrombidium deliense]
>RWS18959.1 gastric triacylglycerol lipase-like protein [Leptotrombidium deliense]
>RWS18957.1 helicase 2-like protein, partial [Leptotrombidium deliense]
>RWS18956.1 uncharacterized protein B4U80_08771, partial [Leptotrombidium deliense]
>RWS18955.1 Neutral ceramidase-like protein, partial [Leptotrombidium deliense]
>RWS18954.1 cytochrome P450 3A40-like protein, partial [Leptotrombidium deliense]
>RWS18953.1 monocarboxylate transporter 5-like protein [Leptotrombidium deliense]
>RWS18952.1 plexin domain-containing protein 1-like isoform X1 [Leptotrombidium deliense]
>RWS18951.1 zinc finger protein 37-like isoform X5, partial [Leptotrombidium deliense]
>RWS18950.1 hypothetical protein B4U80_14526, partial [Leptotrombidium deliense]
>RWS18949.1 dimethylaniline monooxygenase [N-oxide-forming] 2-like isoform X3 [Leptotrombidium deliense]
>RWS18948.1 hypothetical protein B4U80_00273, partial [Leptotrombidium deliense]
>RWS18947.1 hypothetical protein B4U80_12383 [Leptotrombidium deliense]
>RWS18946.1 hypothetical protein B4U80_12384, partial [Leptotrombidium deliense]
>RWS18945.1 phosphomethylethanolamine N-methyltransferase-like protein [Leptotrombidium deliense]
>RWS18944.1 hypothetical protein B4U80_14527 [Leptotrombidium deliense]
>RWS18943.1 hypothetical protein B4U80_06771 [Leptotrombidium deliense]
>RWS18942.1 ubiquitin-like protein [Leptotrombidium deliense]
>RWS18941.1 hypothetical protein B4U80_00593, partial [Leptotrombidium deliense]
>RWS18940.1 cytochrome P450 monooxygenase-like protein, partial [Leptotrombidium deliense]
>RWS18939.1 uncharacterized protein B4U80_06707, partial [Leptotrombidium deliense]
>RWS18938.1 hypothetical protein B4U80_09618, partial [Leptotrombidium deliense]
>RWS18937.1 hypothetical protein B4U80_12386, partial [Leptotrombidium deliense]
>RWS18936.1 uncharacterized protein B4U80_00396, partial [Leptotrombidium deliense]
>RWS18935.1 tetraspanin-like protein, partial [Leptotrombidium deliense]
>RWS18934.1 Glutamate receptor 1-like protein [Leptotrombidium deliense]
>RWS18933.1 hypothetical protein B4U80_14529, partial [Leptotrombidium deliense]
>RWS18932.1 aquaporin-like protein, partial [Leptotrombidium deliense]
>RWS18931.1 enolase-phosphatase E-1-like protein 3, partial [Leptotrombidium deliense]
>RWS18930.1 hypothetical protein B4U80_12388, partial [Leptotrombidium deliense]
>RWS18929.1 hypothetical protein B4U80_01214, partial [Leptotrombidium deliense]
>RWS18928.1 Serine/threonine-protein kinase DCLK1-like protein, partial [Leptotrombidium deliense]
>RWS18927.1 uncharacterized protein B4U80_01933 [Leptotrombidium deliense]
>RWS18926.1 hypothetical protein B4U80_06276 [Leptotrombidium deliense]
>RWS18925.1 uncharacterized protein B4U80_14530, partial [Leptotrombidium deliense]
>RWS18924.1 protein Skeletor: isoforms B/C-like protein, partial [Leptotrombidium deliense]
>RWS18923.1 putative protein tag-76-like protein, partial [Leptotrombidium deliense]
>RWS18922.1 hypothetical protein B4U80_09181, partial [Leptotrombidium deliense]
>RWS18921.1 hypothetical protein B4U80_14531, partial [Leptotrombidium deliense]
>RWS18920.1 CD209 antigen-like protein C isoform X3 [Leptotrombidium deliense]
>RWS18919.1 acetyl-coenzyme A transporter 1-like protein, partial [Leptotrombidium deliense]
>RWS18918.1 hypothetical protein B4U80_08643, partial [Leptotrombidium deliense]
>RWS18917.1 hypothetical protein B4U80_12390, partial [Leptotrombidium deliense]
>RWS18916.1 acyl-CoA synthetase family member 2-like protein, partial [Leptotrombidium deliense]
>RWS18915.1 hypothetical protein B4U80_03956 [Leptotrombidium deliense]
>RWS18914.1 hypothetical protein B4U80_07196 [Leptotrombidium deliense]
>RWS18913.1 Lysosomal alpha-glucosidase-like protein, partial [Leptotrombidium deliense]
>RWS18912.1 Vesicle-fusing ATPase 1-like protein [Leptotrombidium deliense]
>RWS18911.1 DNA repair protein RAD51 like protein 1-like protein, partial [Leptotrombidium deliense]
>RWS18910.1 hypothetical protein B4U80_03344 [Leptotrombidium deliense]
>RWS18909.1 poly(A)-specific ribonuclease PARN-like protein, partial [Leptotrombidium deliense]
>RWS18908.1 lysosome membrane protein 2-like protein, partial [Leptotrombidium deliense]
>RWS18907.1 Tyrosine-protein phosphatase Lar-like protein, partial [Leptotrombidium deliense]
>RWS18906.1 UDP-glucuronosyltransferase 1-3-like protein [Leptotrombidium deliense]
>RWS18905.1 mRNA cap guanine-N7 methyltransferase-like isoform X1, partial [Leptotrombidium deliense]
>RWS18904.1 hypothetical protein B4U80_15002, partial [Leptotrombidium deliense]
>RWS18903.1 cytochrome P450 18a1-like protein, partial [Leptotrombidium deliense]
>RWS18902.1 hypothetical protein B4U80_03150 [Leptotrombidium deliense]
>RWS18901.1 hypothetical protein B4U80_01919, partial [Leptotrombidium deliense]
>RWS18900.1 hypothetical protein B4U80_02071, partial [Leptotrombidium deliense]
>RWS18899.1 solute carrier family 35 member E1-like protein, partial [Leptotrombidium deliense]
>RWS18898.1 sialin-like protein, partial [Leptotrombidium deliense]
>RWS18897.1 hypothetical protein B4U80_01617 [Leptotrombidium deliense]
>RWS18896.1 hypothetical protein B4U80_14533, partial [Leptotrombidium deliense]
>RWS18895.1 hypothetical protein B4U80_14534, partial [Leptotrombidium deliense]
>RWS18894.1 hypothetical protein B4U80_09748 [Leptotrombidium deliense]
>RWS18893.1 hypothetical protein B4U80_12394, partial [Leptotrombidium deliense]
>RWS18892.1 BTB:POZ domain containing protein-like protein [Leptotrombidium deliense]
>RWS18891.1 hypothetical protein B4U80_01259 [Leptotrombidium deliense]
>RWS18890.1 hypothetical protein B4U80_02100, partial [Leptotrombidium deliense]
>RWS18889.1 actin-4-like protein, partial [Leptotrombidium deliense]
>RWS18888.1 hydroxyneurosporene methyltransferase-like protein [Leptotrombidium deliense]
>RWS18887.1 hypothetical protein B4U80_00944, partial [Leptotrombidium deliense]
>RWS18886.1 frizzled-7-like protein, partial [Leptotrombidium deliense]
>RWS18885.1 serine/threonine-protein kinase PAK 2-like protein, partial [Leptotrombidium deliense]
>RWS18884.1 transposable element Hobo transposase-like protein [Leptotrombidium deliense]
>RWS18883.1 hypothetical protein B4U80_04923, partial [Leptotrombidium deliense]
>RWS18882.1 transcription initiation factor tfii-D-like protein, partial [Leptotrombidium deliense]
>RWS18881.1 hypothetical protein B4U80_14536, partial [Leptotrombidium deliense]
>RWS18880.1 uncharacterized protein B4U80_12397, partial [Leptotrombidium deliense]
>RWS18879.1 Fatty-acid amide hydrolase 2-like protein [Leptotrombidium deliense]
>RWS18878.1 alpha-mannosidase 2-like protein [Leptotrombidium deliense]
>RWS18877.1 hypothetical protein B4U80_12398, partial [Leptotrombidium deliense]
>RWS18876.1 40S ribosomal protein S8-like protein, partial [Leptotrombidium deliense]
>RWS18875.1 hypothetical protein B4U80_03266, partial [Leptotrombidium deliense]
>RWS18874.1 hypothetical protein B4U80_15003, partial [Leptotrombidium deliense]
>RWS18873.1 iron/zinc purple acid phosphatase-like protein, partial [Leptotrombidium deliense]
>RWS18872.1 regulator of telomere elongation helicase 1-like protein, partial [Leptotrombidium deliense]
>RWS18871.1 uncharacterized protein B4U80_08613 [Leptotrombidium deliense]
>RWS18870.1 hypothetical protein B4U80_06042 [Leptotrombidium deliense]
>RWS18869.1 Kynurenine--oxoglutarate transaminase 3-like protein, partial [Leptotrombidium deliense]
>RWS18868.1 hypothetical protein B4U80_14538 [Leptotrombidium deliense]
>RWS18867.1 hypothetical protein B4U80_12400, partial [Leptotrombidium deliense]
>RWS18866.1 hypothetical protein B4U80_12401, partial [Leptotrombidium deliense]
>RWS18865.1 Piwi1-like protein, partial [Leptotrombidium deliense]
>RWS18864.1 Chymotrypsinogen B-like protein [Leptotrombidium deliense]
>RWS18863.1 Williams-Beuren syndrome chromosomal region 27 protein-like protein, partial [Leptotrombidium deliense]
>RWS18862.1 hypothetical protein B4U80_09739 [Leptotrombidium deliense]
>RWS18861.1 hypothetical protein B4U80_15005 [Leptotrombidium deliense]
>RWS18860.1 hypothetical protein B4U80_06734, partial [Leptotrombidium deliense]
>RWS18859.1 homeobox protein B-H1-like protein [Leptotrombidium deliense]
>RWS18858.1 cubilin-like protein [Leptotrombidium deliense]
>RWS18857.1 hypothetical protein B4U80_05260 [Leptotrombidium deliense]
>RWS18856.1 L-xylulose reductase-like protein [Leptotrombidium deliense]
>RWS18855.1 matrix metalloproteinase-16-like protein, partial [Leptotrombidium deliense]
>RWS18854.1 protein transport protein Sec31A-like protein, partial [Leptotrombidium deliense]
>RWS18853.1 testis-specific serine/threonine-protein kinase 2-like isoform X1 [Leptotrombidium deliense]
>RWS18852.1 metabotropic glutamate receptor 2-like protein [Leptotrombidium deliense]
>RWS18851.1 hypothetical protein B4U80_10642 [Leptotrombidium deliense]
>RWS18850.1 Kynurenine--oxoglutarate transaminase 3-like protein, partial [Leptotrombidium deliense]
>RWS18849.1 hypothetical protein B4U80_14540 [Leptotrombidium deliense]
>RWS18848.1 zinc finger and BTB domain containing 40 (predicted)-like protein, partial [Leptotrombidium deliense]
>RWS18847.1 neural-cadherin-like protein, partial [Leptotrombidium deliense]
>RWS18846.1 polypeptide N-acetylgalactosaminyltransferase 5-like isoform X1, partial [Leptotrombidium deliense]
>RWS18845.1 epidermal growth factor receptor-like protein, partial [Leptotrombidium deliense]
>RWS18844.1 hypothetical protein B4U80_10036 [Leptotrombidium deliense]
>RWS18843.1 glucose dehydrogenase (acceptor)-like protein 3, partial [Leptotrombidium deliense]
>RWS18842.1 antigen-presenting glycoprotein CD1d-like protein, partial [Leptotrombidium deliense]
>RWS18841.1 hypothetical protein B4U80_07768 [Leptotrombidium deliense]
>RWS18840.1 hypothetical protein B4U80_12406, partial [Leptotrombidium deliense]
>RWS18839.1 MAU2 chromatid cohesion factor-like protein, partial [Leptotrombidium deliense]
>RWS18838.1 hypothetical protein B4U80_14541 [Leptotrombidium deliense]
>RWS18837.1 chymotrypsin-like protease CTRL-1, partial [Leptotrombidium deliense]
>RWS18836.1 hypothetical protein B4U80_09290, partial [Leptotrombidium deliense]
>RWS18835.1 putative ferric-chelate reductase 1-like protein, partial [Leptotrombidium deliense]
>RWS18834.1 hypothetical protein B4U80_12407, partial [Leptotrombidium deliense]
>RWS18833.1 Cytochrome P450 2C8-like protein [Leptotrombidium deliense]
>RWS18832.1 E3 ubiquitin-protein ligase HERC2-like protein, partial [Leptotrombidium deliense]
>RWS18831.1 Kynurenine--oxoglutarate transaminase 3-like protein, partial [Leptotrombidium deliense]
>RWS18830.1 alsin-like protein, partial [Leptotrombidium deliense]
>RWS18829.1 hypothetical protein B4U80_14543, partial [Leptotrombidium deliense]
>RWS18828.1 hypothetical protein B4U80_05229, partial [Leptotrombidium deliense]
>RWS18827.1 sphingomyelin phosphodiesterase-like protein 2, partial [Leptotrombidium deliense]
>RWS18826.1 vesicular-fusion protein nsf-like protein, partial [Leptotrombidium deliense]
>RWS18825.1 uncharacterized protein B4U80_12410, partial [Leptotrombidium deliense]
>RWS18824.1 hypothetical protein B4U80_14545 [Leptotrombidium deliense]
>RWS18823.1 MAM and LDL-receptor class A domain-containing protein 1-like protein, partial [Leptotrombidium deliense]
>RWS18822.1 uncharacterized protein B4U80_06085 [Leptotrombidium deliense]
>RWS18821.1 hypothetical protein B4U80_15008 [Leptotrombidium deliense]
>RWS18820.1 putative nuclease HARBI1-like protein, partial [Leptotrombidium deliense]
>RWS18819.1 hypothetical protein B4U80_14546 [Leptotrombidium deliense]
>RWS18818.1 endogenous retrovirus group K member 5 Gag polyprotein-like protein, partial [Leptotrombidium deliense]
>RWS18817.1 zinc finger protein 679-like protein, partial [Leptotrombidium deliense]
>RWS18816.1 DnaJ-like protein, partial [Leptotrombidium deliense]
>RWS18815.1 uncharacterized protein B4U80_08525 [Leptotrombidium deliense]
>RWS18814.1 hypothetical protein B4U80_14548 [Leptotrombidium deliense]
>RWS18813.1 hypothetical protein B4U80_10595 [Leptotrombidium deliense]
>RWS18812.1 sodium- and chloride-dependent glycine transporter 2-like protein [Leptotrombidium deliense]
>RWS18811.1 fatty acid hydroxylase domain-containing protein 2-like protein [Leptotrombidium deliense]
>RWS18810.1 RNA polymerase II associated protein 3-like protein, partial [Leptotrombidium deliense]
>RWS18809.1 unconventional myosin-XV-like protein, partial [Leptotrombidium deliense]
>RWS18808.1 regucalcin-like protein, partial [Leptotrombidium deliense]
>RWS18807.1 transposase-like protein, partial [Leptotrombidium deliense]
>RWS18806.1 puromycin-sensitive aminopeptidase-like isoform X2, partial [Leptotrombidium deliense]
>RWS18805.1 hypothetical protein B4U80_11350, partial [Leptotrombidium deliense]
>RWS18804.1 Astacin-like metalloprotease toxin [Leptotrombidium deliense]
>RWS18803.1 ladderlectin-like protein, partial [Leptotrombidium deliense]
>RWS18802.1 Down syndrome cell adhesion molecule-like protein, partial [Leptotrombidium deliense]
>RWS18801.1 hypothetical protein B4U80_14550, partial [Leptotrombidium deliense]
>RWS18800.1 endothelin-converting enzyme 1-like isoform X2 [Leptotrombidium deliense]
>RWS18799.1 heat shock protein 70kDa protein 6-like protein, partial [Leptotrombidium deliense]
>RWS18798.1 hypothetical protein B4U80_00144, partial [Leptotrombidium deliense]
>RWS18797.1 endothelin-converting enzyme 1-like protein 3, partial [Leptotrombidium deliense]
>RWS18796.1 Astacin-like metalloprotease toxin, partial [Leptotrombidium deliense]
>RWS18795.1 myosinase-III-like protein, partial [Leptotrombidium deliense]
>RWS18794.1 farnesyl pyrophosphate synthase-like protein, partial [Leptotrombidium deliense]
>RWS18793.1 hypothetical protein B4U80_12417, partial [Leptotrombidium deliense]
>RWS18792.1 uncharacterized protein B4U80_12418 [Leptotrombidium deliense]
>RWS18791.1 putative nuclease HARBI1-like protein, partial [Leptotrombidium deliense]
>RWS18790.1 polyadenylate-binding protein 1-like protein, partial [Leptotrombidium deliense]
>RWS18789.1 low-density lipoprotein receptor-related protein 1-like protein, partial [Leptotrombidium deliense]
>RWS18788.1 rac GTPase-activating protein 1-like protein [Leptotrombidium deliense]
>RWS18787.1 zinc finger protein OZF-like protein, partial [Leptotrombidium deliense]
>RWS18786.1 cytochrome P450 3A8-like isoform X1, partial [Leptotrombidium deliense]
>RWS18785.1 hypothetical protein B4U80_01710, partial [Leptotrombidium deliense]
>RWS18784.1 syntaxin-1A-like isoform X1 [Leptotrombidium deliense]
>RWS18783.1 hypothetical protein B4U80_07690 [Leptotrombidium deliense]
>RWS18782.1 hypothetical protein B4U80_12420 [Leptotrombidium deliense]
>RWS18781.1 P450 CYP319A1-like protein, partial [Leptotrombidium deliense]
>RWS18780.1 neuroglian-like protein, partial [Leptotrombidium deliense]
>RWS18779.1 hypothetical protein B4U80_11197, partial [Leptotrombidium deliense]
>RWS18778.1 histone H3.1-like protein [Leptotrombidium deliense]
>RWS18777.1 hypothetical protein B4U80_14554, partial [Leptotrombidium deliense]
>RWS18776.1 BTB/POZ domain-containing protein 9-like protein, partial [Leptotrombidium deliense]
>RWS18775.1 hypothetical protein B4U80_12424, partial [Leptotrombidium deliense]
>RWS18774.1 cytochrome P450 2J2-like protein, partial [Leptotrombidium deliense]
>RWS18773.1 hydroxyneurosporene-O-methyltransferase-like protein, partial [Leptotrombidium deliense]
>RWS18772.1 hatching enzyme-like protein, partial [Leptotrombidium deliense]
>RWS18771.1 hypothetical protein B4U80_01798 [Leptotrombidium deliense]
>RWS18770.1 hypothetical protein B4U80_12427, partial [Leptotrombidium deliense]
>RWS18769.1 Baculoviral IAP repeat-containing protein 7-A-like protein, partial [Leptotrombidium deliense]
>RWS18768.1 heat shock protein 70-like protein, partial [Leptotrombidium deliense]
>RWS18767.1 cytochrome P450-like protein, partial [Leptotrombidium deliense]
>RWS18766.1 NADH dehydrogenase subunit 1-like protein, partial [Leptotrombidium deliense]
>RWS18765.1 hypothetical protein B4U80_14558, partial [Leptotrombidium deliense]
>RWS18764.1 translation initiation factor 2C-like protein, partial [Leptotrombidium deliense]
>RWS18763.1 FAD-linked oxidase-like protein [Leptotrombidium deliense]
>RWS18762.1 caspase-3-like protein, partial [Leptotrombidium deliense]
>RWS18761.1 uncharacterized protein B4U80_12431, partial [Leptotrombidium deliense]
>RWS18760.1 Down syndrome cell adhesion molecule-like protein 1-like protein, partial [Leptotrombidium deliense]
>RWS18759.1 uncharacterized protein B4U80_12433, partial [Leptotrombidium deliense]
>RWS18758.1 Flavin-binding monooxygenase-like protein, partial [Leptotrombidium deliense]
>RWS18757.1 hypothetical protein B4U80_12435, partial [Leptotrombidium deliense]
>RWS18756.1 Down syndrome cell adhesion molecule-like protein Dscam2, partial [Leptotrombidium deliense]
>RWS18755.1 dipeptidyl peptidase 1-like protein, partial [Leptotrombidium deliense]
>RWS18754.1 Retrovirus-related Pol polyprotein from transposon 17.6-like protein, partial [Leptotrombidium deliense]
>RWS18753.1 hypothetical protein B4U80_12436, partial [Leptotrombidium deliense]
>RWS18752.1 hypothetical protein B4U80_12437, partial [Leptotrombidium deliense]
>RWS18751.1 putative multidrug resistance-associated protein lethal(2)03659-like protein, partial [Leptotrombidium deliense]
>RWS18750.1 High choriolytic enzyme 2-like protein, partial [Leptotrombidium deliense]
>RWS18749.1 regulator of telomere elongation helicase 1-like isoform X1, partial [Leptotrombidium deliense]
>RWS18748.1 Retrovirus-related Pol polyprotein from transposon-like protein [Leptotrombidium deliense]
>RWS18747.1 protein-glutamine gamma-glutamyltransferase 2-like protein, partial [Leptotrombidium deliense]
>RWS18746.1 exosome complex component RRP46-like protein, partial [Leptotrombidium deliense]
>RWS18745.1 zinc finger MIZ domain-containing protein 1-like protein, partial [Leptotrombidium deliense]
>RWS18744.1 hypothetical protein B4U80_07249, partial [Leptotrombidium deliense]
>RWS18743.1 hypothetical protein B4U80_07826, partial [Leptotrombidium deliense]
>RWS18742.1 proteinase T-like protein, partial [Leptotrombidium deliense]
>RWS18741.1 chymotrypsin-1-like protein [Leptotrombidium deliense]
>RWS18740.1 hypothetical protein B4U80_08632, partial [Leptotrombidium deliense]
>RWS18739.1 putative enoyl-CoA hydratase-like protein, partial [Leptotrombidium deliense]
>RWS18738.1 hypothetical protein B4U80_14561 [Leptotrombidium deliense]
>RWS18737.1 hypothetical protein B4U80_06461 [Leptotrombidium deliense]
>RWS18736.1 ubiquitin-like-conjugating enzyme ATG10, partial [Leptotrombidium deliense]
>RWS18735.1 hypothetical protein B4U80_04877, partial [Leptotrombidium deliense]
>RWS18734.1 hypothetical protein B4U80_04878 [Leptotrombidium deliense]
>RWS18733.1 Biphenyl hydrolase-like (serine hydrolase: breast epithelial mucin-associated antigen) [Leptotrombidium deliense]
>RWS18732.1 uncharacterized protein B4U80_07611, partial [Leptotrombidium deliense]
>RWS18731.1 hypothetical protein B4U80_14562, partial [Leptotrombidium deliense]
>RWS18730.1 malate synthase A-like protein, partial [Leptotrombidium deliense]
>RWS18729.1 homer-like protein, partial [Leptotrombidium deliense]
>RWS18728.1 hypothetical protein B4U80_14563, partial [Leptotrombidium deliense]
>RWS18727.1 hypothetical protein B4U80_12439, partial [Leptotrombidium deliense]
>RWS18726.1 hypothetical protein B4U80_12440, partial [Leptotrombidium deliense]
>RWS18725.1 putative serpin-like protein, partial [Leptotrombidium deliense]
>RWS18724.1 putative serine protease K12H4.7-like protein [Leptotrombidium deliense]
>RWS18723.1 Dynamin-like protein, partial [Leptotrombidium deliense]
>RWS18722.1 dynamin-like isoform X10, partial [Leptotrombidium deliense]
>RWS18721.1 uncharacterized protein B4U80_14566, partial [Leptotrombidium deliense]
>RWS18720.1 mast cell tryptase-like protein [Leptotrombidium deliense]
>RWS18719.1 BTB/POZ domain-containing protein 9-like protein, partial [Leptotrombidium deliense]
>RWS18718.1 E3 ubiquitin-protein ligase RNF14-like protein, partial [Leptotrombidium deliense]
>RWS18717.1 peptide methionine sulfoxide reductase-like protein [Leptotrombidium deliense]
>RWS18716.1 ATP-dependent DNA helicase PIF1-like protein, partial [Leptotrombidium deliense]
>RWS18715.1 gag-pol fusion protein-like protein [Leptotrombidium deliense]
>RWS18714.1 aldo-keto reductase family 1-like protein, partial [Leptotrombidium deliense]
>RWS18713.1 kinesin-like protein KIF3B, partial [Leptotrombidium deliense]
>RWS18712.1 uncharacterized protein B4U80_07169, partial [Leptotrombidium deliense]
>RWS18711.1 MFS-type transporter SLC18B1-like protein, partial [Leptotrombidium deliense]
>RWS18710.1 hypothetical protein B4U80_09576, partial [Leptotrombidium deliense]
>RWS18709.1 short-chain dehydrogenease/reductase-like protein, partial [Leptotrombidium deliense]
>RWS18708.1 alternative protein CSNK1E-like protein [Leptotrombidium deliense]
>RWS18707.1 SET and MYND domain-containing protein 4-like protein, partial [Leptotrombidium deliense]
>RWS18706.1 ABC transporter ABCA1-like protein [Leptotrombidium deliense]
>RWS18705.1 hypothetical protein B4U80_07203 [Leptotrombidium deliense]
>RWS18704.1 hypothetical protein B4U80_07202, partial [Leptotrombidium deliense]
>RWS18703.1 gastric triacylglycerol lipase-like protein, partial [Leptotrombidium deliense]
>RWS18702.1 hypothetical protein B4U80_07230 [Leptotrombidium deliense]
>RWS18701.1 Deoxyribonuclease-2-like protein [Leptotrombidium deliense]
>RWS18700.1 hypothetical protein B4U80_06842, partial [Leptotrombidium deliense]
>RWS18699.1 VWA domain-containing protein-like protein, partial [Leptotrombidium deliense]
>RWS18698.1 Pol polyprotein-like protein [Leptotrombidium deliense]
>RWS18697.1 RNA-directed DNA polymerase from mobile element jockey-like protein, partial [Leptotrombidium deliense]
>RWS18696.1 guanylate kinase-like isoform X1, partial [Leptotrombidium deliense]
>RWS18695.1 Multidrug resistance protein 1-like protein, partial [Leptotrombidium deliense]
>RWS18694.1 aggrecan core protein-like protein, partial [Leptotrombidium deliense]
>RWS18693.1 AP-3 complex subunit mu-1-like protein, partial [Leptotrombidium deliense]
>RWS18692.1 GluClalpha:-like isoform F, partial [Leptotrombidium deliense]
>RWS18691.1 transposase (putative)-like protein, partial [Leptotrombidium deliense]
>RWS18690.1 putative serine carboxypeptidase CPVL-like protein, partial [Leptotrombidium deliense]
>RWS18689.1 hypothetical protein B4U80_03669, partial [Leptotrombidium deliense]
>RWS18688.1 hypothetical protein B4U80_02227 [Leptotrombidium deliense]
>RWS18687.1 long-chain-fatty-acid--CoA ligase 3-like protein, partial [Leptotrombidium deliense]
>RWS18686.1 hypothetical protein B4U80_12443, partial [Leptotrombidium deliense]
>RWS18685.1 hypothetical protein B4U80_12444, partial [Leptotrombidium deliense]
>RWS18684.1 putative serine palmitoyltransferase-like protein, partial [Leptotrombidium deliense]
>RWS18683.1 hypothetical protein B4U80_15010, partial [Leptotrombidium deliense]
>RWS18682.1 enolase-phosphatase E1-like protein, partial [Leptotrombidium deliense]
>RWS18681.1 hypothetical protein B4U80_04626, partial [Leptotrombidium deliense]
>RWS18680.1 perlucin-like protein [Leptotrombidium deliense]
>RWS18679.1 serine protease-like protein, partial [Leptotrombidium deliense]
>RWS18678.1 HLA class II histocompatibility antigen gamma chain-like isoform X2, partial [Leptotrombidium deliense]
>RWS18677.1 uncharacterized protein B4U80_08769 [Leptotrombidium deliense]
>RWS18676.1 transcription initiation factor TFIID subunit 12-like protein [Leptotrombidium deliense]
>RWS18675.1 Inactive hydroxysteroid dehydrogenase-like protein 1 [Leptotrombidium deliense]
>RWS18674.1 hypothetical protein B4U80_14572 [Leptotrombidium deliense]
>RWS18673.1 hypothetical protein B4U80_00004, partial [Leptotrombidium deliense]
>RWS18672.1 beta-ketoacyl-ACP reductase-like protein, partial [Leptotrombidium deliense]
>RWS18671.1 C-type lectin domain family 4 member E-like isoform X3, partial [Leptotrombidium deliense]
>RWS18670.1 neurogenic differentiation factor 1-like protein [Leptotrombidium deliense]
>RWS18669.1 dimethylaniline monooxygenase [N-oxide-forming] 5-like protein [Leptotrombidium deliense]
>RWS18668.1 rac GTPase-activating protein 1-like protein, partial [Leptotrombidium deliense]
>RWS18667.1 cofilin/actin-depolymerizing factor-like protein, partial [Leptotrombidium deliense]
>RWS18666.1 thymidine kinase 2-like isoform X2 [Leptotrombidium deliense]
>RWS18665.1 serine protease 33-like protein [Leptotrombidium deliense]
>RWS18664.1 39S ribosomal protein L21-like protein [Leptotrombidium deliense]
>RWS18663.1 hypothetical protein B4U80_14575, partial [Leptotrombidium deliense]
>RWS18662.1 bifunctional ATP-dependent dihydroxyacetone kinase/FAD-AMP lyase (cyclizing)-like isoform X3, partial [Leptotrombidium deliense]
>RWS18661.1 Down syndrome cell adhesion molecule-like protein, partial [Leptotrombidium deliense]
>RWS18660.1 peptide methionine sulfoxide reductase-like protein [Leptotrombidium deliense]
>RWS18659.1 hypothetical protein B4U80_05506, partial [Leptotrombidium deliense]
>RWS18658.1 vesicle-fusing ATPase 2-like protein, partial [Leptotrombidium deliense]
>RWS18657.1 hypothetical protein B4U80_14576, partial [Leptotrombidium deliense]
>RWS18656.1 Cullin-2-like protein [Leptotrombidium deliense]
>RWS18655.1 Very low-density lipoprotein receptor precursor-like protein, partial [Leptotrombidium deliense]
>RWS18654.1 hypothetical protein B4U80_15012 [Leptotrombidium deliense]
>RWS18653.1 alsin-like protein [Leptotrombidium deliense]
>RWS18652.1 hypothetical protein B4U80_10091, partial [Leptotrombidium deliense]
>RWS18651.1 Cubilin-like protein, partial [Leptotrombidium deliense]
>RWS18650.1 E3 ubiquitin-protein ligase RNF213-like protein, partial [Leptotrombidium deliense]
>RWS18649.1 hypothetical protein B4U80_14578, partial [Leptotrombidium deliense]
>RWS18648.1 Cniwi protein-like protein, partial [Leptotrombidium deliense]
>RWS18647.1 tubulin alpha-1A chain-like protein [Leptotrombidium deliense]
>RWS18646.1 receptor-type tyrosine-protein phosphatase kappa-like protein, partial [Leptotrombidium deliense]
>RWS18645.1 hypothetical protein B4U80_12456, partial [Leptotrombidium deliense]
>RWS18644.1 ubiquinone biosynthesis O-methyltransferase-like protein, partial [Leptotrombidium deliense]
>RWS18643.1 Nesprin-1-like protein, partial [Leptotrombidium deliense]
>RWS18642.1 hypothetical protein B4U80_14579, partial [Leptotrombidium deliense]
>RWS18641.1 acetyl-coenzyme A transporter 1-like isoform X1, partial [Leptotrombidium deliense]
>RWS18640.1 hypothetical protein B4U80_15013 [Leptotrombidium deliense]
>RWS18639.1 LanC-like protein 2, partial [Leptotrombidium deliense]
>RWS18638.1 LIM domain only protein 3-like protein [Leptotrombidium deliense]
>RWS18637.1 very-long-chain 3-oxoacyl-CoA reductase-like isoform X1 [Leptotrombidium deliense]
>RWS18636.1 neural-cadherin-like protein, partial [Leptotrombidium deliense]
>RWS18635.1 multidrug resistance-associated protein 4-like protein, partial [Leptotrombidium deliense]
>RWS18634.1 puromycin-sensitive aminopeptidase-like isoform X2, partial [Leptotrombidium deliense]
>RWS18633.1 hypothetical protein B4U80_06671 [Leptotrombidium deliense]
>RWS18632.1 Actin: muscle 2/4/4A-like protein, partial [Leptotrombidium deliense]
>RWS18631.1 E3 ubiquitin-protein ligase HERC2-like protein, partial [Leptotrombidium deliense]
>RWS18630.1 Terpene synthase metal-binding domain protein-like protein, partial [Leptotrombidium deliense]
>RWS18629.1 hypothetical protein B4U80_10065 [Leptotrombidium deliense]
>RWS18628.1 hypothetical protein B4U80_12459, partial [Leptotrombidium deliense]
>RWS18627.1 organic cation transporter protein-like protein [Leptotrombidium deliense]
>RWS18626.1 hypothetical protein B4U80_05605, partial [Leptotrombidium deliense]
>RWS18625.1 hypothetical protein B4U80_14583, partial [Leptotrombidium deliense]
>RWS18624.1 serine protease 76 precursor-like protein, partial [Leptotrombidium deliense]
>RWS18623.1 prolyl endopeptidase-like protein, partial [Leptotrombidium deliense]
>RWS18622.1 peptidoglycan recognition protein-like protein [Leptotrombidium deliense]
>RWS18621.1 macrophage mannose receptor 1-like protein, partial [Leptotrombidium deliense]
>RWS18620.1 chitinase 4-like protein, partial [Leptotrombidium deliense]
>RWS18619.1 hypothetical protein B4U80_12461, partial [Leptotrombidium deliense]
>RWS18618.1 hypothetical protein B4U80_12462, partial [Leptotrombidium deliense]
>RWS18617.1 galactose-specific lectin nattectin-like protein, partial [Leptotrombidium deliense]
>RWS18616.1 Ornithine decarboxylase-like protein [Leptotrombidium deliense]
>RWS18615.1 Pt1-cadherin-like protein, partial [Leptotrombidium deliense]
>RWS18614.1 uncharacterized protein B4U80_08044, partial [Leptotrombidium deliense]
>RWS18613.1 Cubilin-like protein, partial [Leptotrombidium deliense]
>RWS18612.1 Down syndrome cell adhesion molecule-like protein Dscam2, partial [Leptotrombidium deliense]
>RWS18611.1 ladderlectin-like protein, partial [Leptotrombidium deliense]
>RWS18610.1 thiopurine S-methyltransferase-like isoform X1, partial [Leptotrombidium deliense]
>RWS18609.1 dual specificity protein phosphatase 14-like protein, partial [Leptotrombidium deliense]
>RWS18608.1 hypothetical protein B4U80_12464 [Leptotrombidium deliense]
>RWS18607.1 NADPH--cytochrome P450 reductase-like protein, partial [Leptotrombidium deliense]
>RWS18606.1 receptor-type tyrosine-protein phosphatase T-like protein, partial [Leptotrombidium deliense]
>RWS18605.1 hypothetical protein B4U80_14587, partial [Leptotrombidium deliense]
>RWS18604.1 hydroxysteroid dehydrogenase-like protein 3, partial [Leptotrombidium deliense]
>RWS18603.1 Proclotting enzyme-like protein, partial [Leptotrombidium deliense]
>RWS18602.1 puromycin-sensitive aminopeptidase-like isoform X2, partial [Leptotrombidium deliense]
>RWS18601.1 ATP-dependent DNA helicase PIF1-like protein, partial [Leptotrombidium deliense]
>RWS18600.1 Kynurenine--oxoglutarate transaminase 3-like protein, partial [Leptotrombidium deliense]
>RWS18599.1 hypothetical protein B4U80_08091, partial [Leptotrombidium deliense]
>RWS18598.1 hypothetical protein B4U80_08090 [Leptotrombidium deliense]
>RWS18597.1 casein kinase I isoform gamma-3-like protein, partial [Leptotrombidium deliense]
>RWS18596.1 glucose dehydrogenase-like [FAD: quinone], partial [Leptotrombidium deliense]
>RWS18595.1 hypothetical protein B4U80_14589, partial [Leptotrombidium deliense]
>RWS18594.1 solute carrier family 13-like protein 2, partial [Leptotrombidium deliense]
>RWS18593.1 hypothetical protein B4U80_01382 [Leptotrombidium deliense]
>RWS18592.1 uncharacterized protein B4U80_06799, partial [Leptotrombidium deliense]
>RWS18591.1 Down syndrome cell adhesion molecule-like protein Dscam2, partial [Leptotrombidium deliense]
>RWS18590.1 crb-like protein [Leptotrombidium deliense]
>RWS18589.1 zinc finger protein 679-like protein, partial [Leptotrombidium deliense]
>RWS18588.1 baculoviral IAP repeat-containing protein 7-like isoform X3, partial [Leptotrombidium deliense]
>RWS18587.1 uncharacterized protein B4U80_00945, partial [Leptotrombidium deliense]
>RWS18586.1 hypothetical protein B4U80_04990 [Leptotrombidium deliense]
>RWS18585.1 tissue factor pathway inhibitor 2-like protein [Leptotrombidium deliense]
>RWS18584.1 uncharacterized protein B4U80_01828, partial [Leptotrombidium deliense]
>RWS18583.1 Ras-related protein Ral-a-like protein [Leptotrombidium deliense]
>RWS18582.1 ketosamine-3-kinase-like protein [Leptotrombidium deliense]
>RWS18581.1 hypothetical protein B4U80_15016 [Leptotrombidium deliense]
>RWS18580.1 dual specificity testis-specific protein kinase 2-like protein, partial [Leptotrombidium deliense]
>RWS18579.1 SDR family oxidoreductase-like protein [Leptotrombidium deliense]
>RWS18578.1 zinc finger MIZ domain-containing protein 1-like isoform X5, partial [Leptotrombidium deliense]
>RWS18577.1 hydroxyneurosporene methyltransferase-like protein, partial [Leptotrombidium deliense]
>RWS18576.1 hypothetical protein B4U80_10679, partial [Leptotrombidium deliense]
>RWS18575.1 interleukin enhancer-binding factor 2-like protein, partial [Leptotrombidium deliense]
>RWS18574.1 hypothetical protein B4U80_12468 [Leptotrombidium deliense]
>RWS18573.1 pantetheinase-like isoform X2, partial [Leptotrombidium deliense]
>RWS18572.1 hypothetical protein B4U80_08638, partial [Leptotrombidium deliense]
>RWS18571.1 group XV phospholipase A2-like protein, partial [Leptotrombidium deliense]
>RWS18570.1 hypothetical protein B4U80_12471, partial [Leptotrombidium deliense]
>RWS18569.1 ubiquitin protein ligase-like protein, partial [Leptotrombidium deliense]
>RWS18568.1 sodium/potassium/calcium exchanger 3-like protein, partial [Leptotrombidium deliense]
>RWS18567.1 uncharacterized protein B4U80_10973 [Leptotrombidium deliense]
>RWS18566.1 alpha-mannosidase 2-like protein, partial [Leptotrombidium deliense]
>RWS18565.1 transposase-like protein [Leptotrombidium deliense]
>RWS18564.1 splicing factor 3B subunit 6-like protein [Leptotrombidium deliense]
>RWS18563.1 membrane metallo-endopeptidase-like 1, partial [Leptotrombidium deliense]
>RWS18562.1 arylsulfatase I-like protein [Leptotrombidium deliense]
>RWS18561.1 Copia protein-like protein, partial [Leptotrombidium deliense]
>RWS18560.1 fasciclin-2-like protein, partial [Leptotrombidium deliense]
>RWS18559.1 hypothetical protein B4U80_15017 [Leptotrombidium deliense]
>RWS18558.1 protein-glutamine gamma-glutamyltransferase E-like isoform X1, partial [Leptotrombidium deliense]
>RWS18557.1 Calcineurin-like protein phosphoesterase, partial [Leptotrombidium deliense]
>RWS18556.1 Down syndrome cell adhesion molecule-like protein Dscam2, partial [Leptotrombidium deliense]
>RWS18555.1 Luciferin 4-monooxygenase-like protein, partial [Leptotrombidium deliense]
>RWS18554.1 hydroxysteroid dehydrogenase-like protein 3, partial [Leptotrombidium deliense]
>RWS18553.1 C-type LECtin-like protein [Leptotrombidium deliense]
>RWS18552.1 speckle-type POZ protein-like protein, partial [Leptotrombidium deliense]
>RWS18551.1 phospholipase A2 group XII-like protein, partial [Leptotrombidium deliense]
>RWS18550.1 hypothetical protein B4U80_12478 [Leptotrombidium deliense]
>RWS18549.1 hypothetical protein B4U80_15018 [Leptotrombidium deliense]
>RWS18548.1 metabotropic glutamate receptor 2-like isoform X1, partial [Leptotrombidium deliense]
>RWS18547.1 carboxypeptidase B-like protein, partial [Leptotrombidium deliense]
>RWS18546.1 hypothetical protein B4U80_06720, partial [Leptotrombidium deliense]
>RWS18545.1 hypothetical protein B4U80_14597, partial [Leptotrombidium deliense]
>RWS18544.1 transglutaminase-like protein, partial [Leptotrombidium deliense]
>RWS18543.1 hypothetical protein B4U80_08219, partial [Leptotrombidium deliense]
>RWS18542.1 multidrug resistance-associated protein 4-like protein, partial [Leptotrombidium deliense]
>RWS18541.1 hypothetical protein B4U80_12481 [Leptotrombidium deliense]
>RWS18540.1 hydroxysteroid dehydrogenase-like protein 3, partial [Leptotrombidium deliense]
>RWS18539.1 arylsulfatase I-like protein [Leptotrombidium deliense]
>RWS18538.1 uncharacterized protein B4U80_02349, partial [Leptotrombidium deliense]
>RWS18537.1 uncharacterized protein B4U80_14599, partial [Leptotrombidium deliense]
>RWS18536.1 hypothetical protein B4U80_10894, partial [Leptotrombidium deliense]
>RWS18535.1 DNA polymerase-like protein, partial [Leptotrombidium deliense]
>RWS18534.1 L-xylulose reductase-like protein, partial [Leptotrombidium deliense]
>RWS18533.1 hypothetical protein B4U80_14600, partial [Leptotrombidium deliense]
>RWS18532.1 synaptotagmin 1-like protein, partial [Leptotrombidium deliense]
>RWS18531.1 apoptosis inhibitor 2-like protein [Leptotrombidium deliense]
>RWS18530.1 hypothetical protein B4U80_14601, partial [Leptotrombidium deliense]
>RWS18529.1 TATA-box-binding protein-like isoform X1, partial [Leptotrombidium deliense]
>RWS18528.1 choline kinase alpha-like protein, partial [Leptotrombidium deliense]
>RWS18527.1 hypothetical protein B4U80_10037, partial [Leptotrombidium deliense]
>RWS18526.1 hypothetical protein B4U80_08510 [Leptotrombidium deliense]
>RWS18525.1 putative serine carboxypeptidase CPVL-like isoform X1 [Leptotrombidium deliense]
>RWS18524.1 hypothetical protein B4U80_14603, partial [Leptotrombidium deliense]
>RWS18523.1 cap-specific mRNA (nucleoside-2'-O-)-methyltransferase 1-like protein, partial [Leptotrombidium deliense]
>RWS18522.1 hypothetical protein B4U80_03100 [Leptotrombidium deliense]
>RWS18521.1 hypothetical protein B4U80_15019 [Leptotrombidium deliense]
>RWS18520.1 solute carrier family 23 member 2-like protein, partial [Leptotrombidium deliense]
>RWS18519.1 vesicle-fusing ATPase 1-like protein, partial [Leptotrombidium deliense]
>RWS18518.1 hypothetical protein B4U80_02501, partial [Leptotrombidium deliense]
>RWS18517.1 putative ammonium transporter 3-like protein, partial [Leptotrombidium deliense]
>RWS18516.1 hypothetical protein B4U80_12486, partial [Leptotrombidium deliense]
>RWS18515.1 beta:beta-carotene 9':10'-oxygenase-like protein, partial [Leptotrombidium deliense]
>RWS18514.1 hypothetical protein B4U80_12487 [Leptotrombidium deliense]
>RWS18513.1 carboxypeptidase: vitellogenic-like precursor, partial [Leptotrombidium deliense]
>RWS18512.1 hypothetical protein B4U80_14605 [Leptotrombidium deliense]
>RWS18511.1 F-box/WD repeat-containing protein 5-like protein [Leptotrombidium deliense]
>RWS18510.1 hypothetical protein B4U80_00768, partial [Leptotrombidium deliense]
>RWS18509.1 FAD-linked oxidase-like protein, partial [Leptotrombidium deliense]
>RWS18508.1 Down syndrome cell adhesion molecule-like protein Dscam2, partial [Leptotrombidium deliense]
>RWS18507.1 hypothetical protein B4U80_15021 [Leptotrombidium deliense]
>RWS18506.1 serine/threonine protein phosphatase-like protein 6, partial [Leptotrombidium deliense]
>RWS18505.1 hypothetical protein B4U80_10956, partial [Leptotrombidium deliense]
>RWS18504.1 uncharacterized protein B4U80_08571, partial [Leptotrombidium deliense]
>RWS18503.1 Skeletor: isoforms D/E-like protein 1, partial [Leptotrombidium deliense]
>RWS18502.1 glucosylceramidase-like protein, partial [Leptotrombidium deliense]
>RWS18501.1 hypothetical protein B4U80_02494, partial [Leptotrombidium deliense]
>RWS18500.1 Polyserase-2-like protein, partial [Leptotrombidium deliense]
>RWS18499.1 AN1-type zinc finger protein 1-like protein, partial [Leptotrombidium deliense]
>RWS18498.1 hypothetical protein B4U80_12489, partial [Leptotrombidium deliense]
>RWS18497.1 uncharacterized protein B4U80_00588, partial [Leptotrombidium deliense]
>RWS18496.1 hypothetical protein B4U80_09274 [Leptotrombidium deliense]
>RWS18495.1 hypothetical protein B4U80_01701, partial [Leptotrombidium deliense]
>RWS18494.1 L-xylulose reductase-like protein, partial [Leptotrombidium deliense]
>RWS18493.1 hypothetical protein B4U80_09704, partial [Leptotrombidium deliense]
>RWS18492.1 Glutathione S-transferase 1:-like isoform C [Leptotrombidium deliense]
>RWS18491.1 fatty-acid amide hydrolase 2-like protein [Leptotrombidium deliense]
>RWS18490.1 DNA ligase (ATP) CDC9-like protein [Leptotrombidium deliense]
>RWS18489.1 Neprilysin-2-like protein [Leptotrombidium deliense]
>RWS18488.1 beat protein-like protein, partial [Leptotrombidium deliense]
>RWS18487.1 meiotic recombination protein Dmc1-like protein, partial [Leptotrombidium deliense]
>RWS18486.1 uncharacterized protein B4U80_09702 [Leptotrombidium deliense]
>RWS18485.1 ATP-dependent 6-phosphofructokinase-like protein, partial [Leptotrombidium deliense]
>RWS18484.1 bromodomain-containing protein 3-like isoform X2, partial [Leptotrombidium deliense]
>RWS18483.1 KRAB-A domain-containing protein-like protein, partial [Leptotrombidium deliense]
>RWS18482.1 putative serine carboxypeptidase CPVL-like protein, partial [Leptotrombidium deliense]
>RWS18481.1 hypothetical protein B4U80_12492, partial [Leptotrombidium deliense]
>RWS18480.1 dual specificity protein phosphatase CDC14B-like isoform X3 [Leptotrombidium deliense]
>RWS18479.1 FK-506 binding protein 1A-like protein [Leptotrombidium deliense]
>RWS18478.1 hypothetical protein B4U80_15024 [Leptotrombidium deliense]
>RWS18477.1 neprilysin-like protein [Leptotrombidium deliense]
>RWS18476.1 hypothetical protein B4U80_04487, partial [Leptotrombidium deliense]
>RWS18475.1 uncharacterized protein B4U80_11263 [Leptotrombidium deliense]
>RWS18474.1 igE-binding protein-like protein, partial [Leptotrombidium deliense]
>RWS18473.1 integrase core domain protein-like protein [Leptotrombidium deliense]
>RWS18472.1 uncharacterized protein B4U80_06722 [Leptotrombidium deliense]
>RWS18471.1 insulin-degrading enzyme-like isoform X1, partial [Leptotrombidium deliense]
>RWS18470.1 60S ribosomal protein L15-like protein, partial [Leptotrombidium deliense]
>RWS18469.1 Beta-1:4-galactosyltransferase 1-like protein, partial [Leptotrombidium deliense]
>RWS18468.1 Astacin-like metalloprotease toxin [Leptotrombidium deliense]
>RWS18467.1 hypothetical protein B4U80_14608, partial [Leptotrombidium deliense]
>RWS18466.1 putative family 31 glucosidase KIAA1161-like protein [Leptotrombidium deliense]
>RWS18465.1 beta-1:4-N-acetylgalactosaminyltransferase bre-4-like protein, partial [Leptotrombidium deliense]
>RWS18464.1 cell adhesion molecule-like protein, partial [Leptotrombidium deliense]
>RWS18463.1 Pro-like protein, partial [Leptotrombidium deliense]
>RWS18462.1 dehydrodolichyl diphosphate syntase complex subunit DHDDS-like protein [Leptotrombidium deliense]
>RWS18461.1 pol polyprotein-like protein [Leptotrombidium deliense]
>RWS18460.1 ankyrin repeat protein-like protein [Leptotrombidium deliense]
>RWS18459.1 chymotrypsinogen B2-like protein [Leptotrombidium deliense]
>RWS18458.1 cytochrome P450 2J6-like isoform X1 [Leptotrombidium deliense]
>RWS18457.1 hypothetical protein B4U80_15025, partial [Leptotrombidium deliense]
>RWS18456.1 uncharacterized protein B4U80_12496, partial [Leptotrombidium deliense]
>RWS18455.1 Plexin-A2-like protein, partial [Leptotrombidium deliense]
>RWS18454.1 parathyroid hormone/parathyroid hormone-related peptide receptor-like protein, partial [Leptotrombidium deliense]
>RWS18453.1 Beta-mannosidase-like protein, partial [Leptotrombidium deliense]
>RWS18452.1 group XV phospholipase A2-like protein, partial [Leptotrombidium deliense]
>RWS18451.1 tetratricopeptide repeat protein 8-like protein, partial [Leptotrombidium deliense]
>RWS18450.1 hypothetical protein B4U80_03431, partial [Leptotrombidium deliense]
>RWS18449.1 sperm motility kinase 2B-like protein [Leptotrombidium deliense]
>RWS18448.1 hypothetical protein B4U80_06894, partial [Leptotrombidium deliense]
>RWS18447.1 hypothetical protein B4U80_06142 [Leptotrombidium deliense]
>RWS18446.1 Guanylate cyclase 32E-like protein [Leptotrombidium deliense]
>RWS18445.1 alpha-mannosidase 2-like protein, partial [Leptotrombidium deliense]
>RWS18444.1 hypothetical protein B4U80_12499, partial [Leptotrombidium deliense]
>RWS18443.1 dynein light chain roadblock-type 1-like protein [Leptotrombidium deliense]
>RWS18442.1 hypothetical protein B4U80_12500 [Leptotrombidium deliense]
>RWS18441.1 aggrecan core protein-like protein, partial [Leptotrombidium deliense]
>RWS18440.1 plancitoxin-1-like protein [Leptotrombidium deliense]
>RWS18439.1 hypothetical protein B4U80_04781 [Leptotrombidium deliense]
>RWS18438.1 hypothetical protein B4U80_04782 [Leptotrombidium deliense]
>RWS18437.1 C-type lectin domain family 4 member E-like protein [Leptotrombidium deliense]
>RWS18436.1 lysosomal alpha-glucosidase-like protein [Leptotrombidium deliense]
>RWS18435.1 Blo t profilin allergen-like protein [Leptotrombidium deliense]
>RWS18434.1 Advillin-like protein, partial [Leptotrombidium deliense]
>RWS18433.1 Retrovirus-related Pol polyprotein from transposon 17.6-like protein, partial [Leptotrombidium deliense]
>RWS18432.1 peptide methionine sulfoxide reductase-like protein [Leptotrombidium deliense]
>RWS18431.1 farnesyl pyrophosphate synthase-like protein, partial [Leptotrombidium deliense]
>RWS18430.1 Inactive hydroxysteroid dehydrogenase-like protein 1, partial [Leptotrombidium deliense]
>RWS18429.1 putative nuclease HARBI1-like protein, partial [Leptotrombidium deliense]
>RWS18428.1 hypothetical protein B4U80_12502 [Leptotrombidium deliense]
>RWS18427.1 E3 ubiquitin-protein ligase NRDP1-like protein [Leptotrombidium deliense]
>RWS18425.1 USP6 N-terminal-like protein, partial [Leptotrombidium deliense]
>RWS18424.1 protein FRA10AC1-like protein, partial [Leptotrombidium deliense]
>RWS18423.1 hepatocyte growth factor receptor-like protein, partial [Leptotrombidium deliense]
>RWS18422.1 cytochrome P450 4V2-like protein, partial [Leptotrombidium deliense]
>RWS18421.1 zinc finger protein 271-like protein, partial [Leptotrombidium deliense]
>RWS18420.1 cytochrome c: somatic-like protein, partial [Leptotrombidium deliense]
>RWS18419.1 hypothetical protein B4U80_04873, partial [Leptotrombidium deliense]
>RWS18418.1 Retinal dehydrogenase 1-like protein, partial [Leptotrombidium deliense]
>RWS18417.1 JNK-interacting protein 3-like protein, partial [Leptotrombidium deliense]
>RWS18416.1 hypothetical protein B4U80_08360 [Leptotrombidium deliense]
>RWS18415.1 exocyst complex component 7-like protein, partial [Leptotrombidium deliense]
>RWS18414.1 uncharacterized protein B4U80_12504, partial [Leptotrombidium deliense]
>RWS18413.1 motile sperm domain-containing protein 2-like protein [Leptotrombidium deliense]
>RWS18412.1 lipopolysaccharide-induced tumor necrosis factor-alpha factor-like protein [Leptotrombidium deliense]
>RWS18411.1 WD repeat-containing protein 11-like protein [Leptotrombidium deliense]
>RWS18410.1 pyruvate dehydrogenase E1 component subunit beta-like protein, partial [Leptotrombidium deliense]
>RWS18409.1 beta-glucanase-like protein [Leptotrombidium deliense]
>RWS18408.1 fatty acid synthase-like protein 2 [Leptotrombidium deliense]
>RWS18407.1 frizzled-2-like protein, partial [Leptotrombidium deliense]
>RWS18406.1 feline leukemia virus subgroup C receptor-related protein 2-like protein [Leptotrombidium deliense]
>RWS18405.1 ethanolamine-phosphate cytidylyltransferase-like isoform X3, partial [Leptotrombidium deliense]
>RWS18404.1 Down syndrome cell adhesion molecule-like protein, partial [Leptotrombidium deliense]
>RWS18403.1 putative MFS-type transporter C09D4.1-like isoform X2, partial [Leptotrombidium deliense]
>RWS18402.1 putative serine carboxypeptidase CPVL-like protein, partial [Leptotrombidium deliense]
>RWS18401.1 endogenous retrovirus group K member 8 Pol protein-like protein [Leptotrombidium deliense]
>RWS18400.1 Rap guanine nucleotide exchange factor 2-like protein, partial [Leptotrombidium deliense]
>RWS18399.1 sphingolipid delta(4)-desaturase DES1-like protein, partial [Leptotrombidium deliense]
>RWS18398.1 alpha-mannosidase II-like protein [Leptotrombidium deliense]
>RWS18397.1 hypothetical protein B4U80_15030 [Leptotrombidium deliense]
>RWS18396.1 hypothetical protein B4U80_14620, partial [Leptotrombidium deliense]
>RWS18395.1 Dimethylaniline monooxygenase-like [N-oxide-forming], partial [Leptotrombidium deliense]
>RWS18394.1 4-coumarate--CoA ligase-like 9, partial [Leptotrombidium deliense]
>RWS18393.1 glutathione transferase mu class-like protein, partial [Leptotrombidium deliense]
>RWS18392.1 RNA-directed DNA polymerase from mobile element jockey-like protein [Leptotrombidium deliense]
>RWS18391.1 hypothetical protein B4U80_00741, partial [Leptotrombidium deliense]
>RWS18390.1 enolase-phosphatase E-1-like protein 3, partial [Leptotrombidium deliense]
>RWS18389.1 organic cation transporter protein-like protein, partial [Leptotrombidium deliense]
>RWS18388.1 putative oxidoreductase-like protein, partial [Leptotrombidium deliense]
>RWS18387.1 serine protease-like protein, partial [Leptotrombidium deliense]
>RWS18386.1 hypothetical protein B4U80_14621 [Leptotrombidium deliense]
>RWS18385.1 von Willebrand factor-like protein, partial [Leptotrombidium deliense]
>RWS18384.1 bromodomain-containing protein 3-like isoform X1, partial [Leptotrombidium deliense]
>RWS18383.1 hypothetical protein B4U80_12511, partial [Leptotrombidium deliense]
>RWS18382.1 peptidoglycan recognition protein 2 precursor-like protein, partial [Leptotrombidium deliense]
>RWS18381.1 malonyl-[acyl-carrier protein] O-methyltransferase-like protein, partial [Leptotrombidium deliense]
>RWS18380.1 signal-regulatory protein beta-1 isoform 3-like protein, partial [Leptotrombidium deliense]
>RWS18379.1 uncharacterized protein B4U80_14623 [Leptotrombidium deliense]
>RWS18378.1 Trypsin-1-like protein, partial [Leptotrombidium deliense]
>RWS18377.1 hypothetical protein B4U80_14624, partial [Leptotrombidium deliense]
>RWS18376.1 uncharacterized protein B4U80_06893, partial [Leptotrombidium deliense]
>RWS18375.1 hypothetical protein B4U80_14626, partial [Leptotrombidium deliense]
>RWS18374.1 cytochrome P450 2U1-like protein, partial [Leptotrombidium deliense]
>RWS18373.1 matrix metalloproteinase-27-like protein, partial [Leptotrombidium deliense]
>RWS18372.1 NADH dehydrogenase subunit 4-like protein, partial [Leptotrombidium deliense]
>RWS18371.1 hypothetical protein B4U80_11540, partial [Leptotrombidium deliense]
>RWS18370.1 proteasome subunit alpha type-6-like protein [Leptotrombidium deliense]
>RWS18369.1 caspase-3-like protein, partial [Leptotrombidium deliense]
>RWS18368.1 hypothetical protein B4U80_15033, partial [Leptotrombidium deliense]
>RWS18367.1 Protein argonaute 1B-like protein [Leptotrombidium deliense]
>RWS18366.1 Protein argonaute-3-like protein, partial [Leptotrombidium deliense]
>RWS18365.1 gastric triacylglycerol lipase-like protein 2 [Leptotrombidium deliense]
>RWS18364.1 metalloproteinase inhibitor 2-like isoform X4, partial [Leptotrombidium deliense]
>RWS18363.1 hypothetical protein B4U80_14628, partial [Leptotrombidium deliense]
>RWS18362.1 dihydrodipicolinate synthase-like protein [Leptotrombidium deliense]
>RWS18361.1 caspase-8-like protein, partial [Leptotrombidium deliense]
>RWS18360.1 hypothetical protein B4U80_12515, partial [Leptotrombidium deliense]
>RWS18359.1 glucose dehydrogenase-like [FAD: quinone] [Leptotrombidium deliense]
>RWS18358.1 Down syndrome cell adhesion molecule-like protein 1-like protein, partial [Leptotrombidium deliense]
>RWS18357.1 C-Jun-amino-terminal kinase-interacting protein 4-like isoform X3 [Leptotrombidium deliense]
>RWS18356.1 actin-like protein, partial [Leptotrombidium deliense]
>RWS18355.1 hypothetical protein B4U80_11327 [Leptotrombidium deliense]
>RWS18354.1 hypothetical protein B4U80_06616 [Leptotrombidium deliense]
>RWS18353.1 syntaxin-1A-like isoform X1, partial [Leptotrombidium deliense]
>RWS18352.1 hypothetical protein B4U80_14629, partial [Leptotrombidium deliense]
>RWS18351.1 acyl-CoA synthetase-like protein [Leptotrombidium deliense]
>RWS18350.1 putative prefoldin subunit 4-like protein, partial [Leptotrombidium deliense]
>RWS18349.1 chymotrypsinogen 2-like protein, partial [Leptotrombidium deliense]
>RWS18348.1 hypothetical protein B4U80_03587 [Leptotrombidium deliense]
>RWS18347.1 hypothetical protein B4U80_15037 [Leptotrombidium deliense]
>RWS18346.1 lysosomal acid lipase/cholesteryl ester hydrolase-like isoform X2, partial [Leptotrombidium deliense]
>RWS18345.1 hypothetical protein B4U80_12516, partial [Leptotrombidium deliense]
>RWS18344.1 4-coumarate--CoA ligase-like 7 [Leptotrombidium deliense]
>RWS18343.1 Vacuolar protein sorting-associated protein 33B-like protein, partial [Leptotrombidium deliense]
>RWS18342.1 gag-pol fusion protein-like protein, partial [Leptotrombidium deliense]
>RWS18341.1 hypothetical protein B4U80_15038 [Leptotrombidium deliense]
>RWS18340.1 hypothetical protein B4U80_12518, partial [Leptotrombidium deliense]
>RWS18339.1 hypothetical protein B4U80_11116 [Leptotrombidium deliense]
>RWS18338.1 70 kDa heat shock protein C-like protein, partial [Leptotrombidium deliense]
>RWS18337.1 hypothetical protein B4U80_03776 [Leptotrombidium deliense]
>RWS18336.1 Kynurenine--oxoglutarate transaminase 3-like protein, partial [Leptotrombidium deliense]
>RWS18335.1 plasma kallikrein-like protein, partial [Leptotrombidium deliense]
>RWS18334.1 scavenger receptor cysteine-rich protein-like protein [Leptotrombidium deliense]
>RWS18333.1 hypothetical protein B4U80_06209, partial [Leptotrombidium deliense]
>RWS18332.1 hypothetical protein B4U80_00129, partial [Leptotrombidium deliense]
>RWS18331.1 putative neurotoxin LTDF S-18-like protein, partial [Leptotrombidium deliense]
>RWS18330.1 Peroxidase-like protein, partial [Leptotrombidium deliense]
>RWS18329.1 solute carrier family 25 member 51-like protein, partial [Leptotrombidium deliense]
>RWS18328.1 hypothetical protein B4U80_00597 [Leptotrombidium deliense]
>RWS18327.1 type 12 methyltransferase-like protein, partial [Leptotrombidium deliense]
>RWS18326.1 low-density lipoprotein receptor-related protein 2-like protein [Leptotrombidium deliense]
>RWS18325.1 uncharacterized protein B4U80_06170, partial [Leptotrombidium deliense]
>RWS18324.1 gastric triacylglycerol lipase-like protein, partial [Leptotrombidium deliense]
>RWS18323.1 hypothetical protein B4U80_09299, partial [Leptotrombidium deliense]
>RWS18322.1 cell adhesion molecule-like protein [Leptotrombidium deliense]
>RWS18321.1 piggyBac transposable element-derived protein 4-like protein [Leptotrombidium deliense]
>RWS18320.1 hypothetical protein B4U80_15040 [Leptotrombidium deliense]
>RWS18319.1 aquaporin-like protein, partial [Leptotrombidium deliense]
>RWS18318.1 pol polyprotein-like protein, partial [Leptotrombidium deliense]
>RWS18317.1 hypothetical protein B4U80_05177, partial [Leptotrombidium deliense]
>RWS18316.1 lysosomal alpha-glucosidase-like protein, partial [Leptotrombidium deliense]
>RWS18315.1 short/branched chain specific acyl-CoA dehydrogenase-like protein, partial [Leptotrombidium deliense]
>RWS18314.1 hypothetical protein B4U80_12523, partial [Leptotrombidium deliense]
>RWS18313.1 hypothetical protein B4U80_10958 [Leptotrombidium deliense]
>RWS18312.1 hypothetical protein B4U80_14639, partial [Leptotrombidium deliense]
>RWS18311.1 dihydrofolate reductase-like protein, partial [Leptotrombidium deliense]
>RWS18310.1 corticotropin-releasing factor-binding protein-like protein [Leptotrombidium deliense]
>RWS18309.1 uncharacterized protein B4U80_14640, partial [Leptotrombidium deliense]
>RWS18308.1 C-type lectin domain protein-like protein, partial [Leptotrombidium deliense]
>RWS18307.1 hypothetical protein B4U80_10079, partial [Leptotrombidium deliense]
>RWS18306.1 hypothetical protein B4U80_02319, partial [Leptotrombidium deliense]
>RWS18305.1 Astacin-like metalloprotease toxin, partial [Leptotrombidium deliense]
>RWS18304.1 Profilin-5-like protein, partial [Leptotrombidium deliense]
>RWS18303.1 thyrotropin receptor-like protein, partial [Leptotrombidium deliense]
>RWS18302.1 hypothetical protein B4U80_04933 [Leptotrombidium deliense]
>RWS18301.1 venom protease-like protein [Leptotrombidium deliense]
>RWS18300.1 peptidyl-prolyl cis-trans isomerase FKBP1A-like protein, partial [Leptotrombidium deliense]
>RWS18299.1 galactose-specific lectin nattectin-like protein, partial [Leptotrombidium deliense]
>RWS18298.1 tyrosine-protein phosphatase Lar-like protein, partial [Leptotrombidium deliense]
>RWS18297.1 pancreatic triacylglycerol lipase-like protein, partial [Leptotrombidium deliense]
>RWS18296.1 lipoxygenase-like protein, partial [Leptotrombidium deliense]
>RWS18295.1 alsin-like protein, partial [Leptotrombidium deliense]
>RWS18294.1 Down syndrome cell adhesion molecule-like protein Dscam2, partial [Leptotrombidium deliense]
>RWS18293.1 Atrial natriuretic peptide receptor 1-like protein, partial [Leptotrombidium deliense]
>RWS18292.1 alpha-1:6-mannosyl-glycoprotein 2-beta-N-acetylglucosaminyltransferase-like protein, partial [Leptotrombidium deliense]
>RWS18291.1 caspase-7-like protein, partial [Leptotrombidium deliense]
>RWS18290.1 heat shock protein-like protein, partial [Leptotrombidium deliense]
>RWS18289.1 hypothetical protein B4U80_05065, partial [Leptotrombidium deliense]
>RWS18288.1 hypothetical protein B4U80_05962, partial [Leptotrombidium deliense]
>RWS18287.1 coatomer subunit beta-like protein, partial [Leptotrombidium deliense]
>RWS18286.1 hypothetical protein B4U80_01137 [Leptotrombidium deliense]
>RWS18285.1 Transposable element Tcb2 transposase-like protein, partial [Leptotrombidium deliense]
>RWS18284.1 hypothetical protein B4U80_06165 [Leptotrombidium deliense]
>RWS18283.1 hypothetical protein B4U80_12528, partial [Leptotrombidium deliense]
>RWS18282.1 protein fuzzy-like protein, partial [Leptotrombidium deliense]
>RWS18281.1 serine/threonine protein phosphatase-like protein 2 [Leptotrombidium deliense]
>RWS18280.1 hypothetical protein B4U80_00274, partial [Leptotrombidium deliense]
>RWS18279.1 equilibrative nucleoside transporter 1-like isoform X2, partial [Leptotrombidium deliense]
>RWS18278.1 Astacin-like metalloprotease toxin, partial [Leptotrombidium deliense]
>RWS18277.1 tetraspanin-17-like isoform X2, partial [Leptotrombidium deliense]
>RWS18276.1 serine peptidase 1-like protein, partial [Leptotrombidium deliense]
>RWS18275.1 cytochrome c oxidase subunit NDUFA4-like protein [Leptotrombidium deliense]
>RWS18274.1 macrophage mannose receptor 1-like protein, partial [Leptotrombidium deliense]
>RWS18273.1 cell adhesion molecule-like protein, partial [Leptotrombidium deliense]
>RWS18272.1 hypothetical protein B4U80_14647 [Leptotrombidium deliense]
>RWS18271.1 smoothelin-like protein, partial [Leptotrombidium deliense]
>RWS18270.1 pancreatic triacylglycerol lipase-like protein, partial [Leptotrombidium deliense]
>RWS18269.1 hypothetical protein B4U80_14649, partial [Leptotrombidium deliense]
>RWS18268.1 hypothetical protein B4U80_12532 [Leptotrombidium deliense]
>RWS18267.1 zinc finger protein 24-like isoform X2, partial [Leptotrombidium deliense]
>RWS18266.1 vomeronasal type-2 receptor 116-like protein, partial [Leptotrombidium deliense]
>RWS18265.1 hypothetical protein B4U80_03483, partial [Leptotrombidium deliense]
>RWS18264.1 thioredoxin-2-like protein [Leptotrombidium deliense]
>RWS18263.1 acyl-CoA synthetase-like protein, partial [Leptotrombidium deliense]
>RWS18262.1 hypothetical protein B4U80_14650 [Leptotrombidium deliense]
>RWS18261.1 leucine-rich repeat-containing G-protein coupled receptor 5-like protein, partial [Leptotrombidium deliense]
>RWS18260.1 sphingomyelin phosphodiesterase-like protein [Leptotrombidium deliense]
>RWS18259.1 hypothetical protein B4U80_14652 [Leptotrombidium deliense]
>RWS18258.1 diphosphomevalonate decarboxylase-like protein, partial [Leptotrombidium deliense]
>RWS18257.1 hypothetical protein B4U80_04197 [Leptotrombidium deliense]
>RWS18256.1 diphosphomevalonate decarboxylase-like protein, partial [Leptotrombidium deliense]
>RWS18255.1 structural maintenance of chromosomes flexible hinge domain-containing protein 1-like protein, partial [Leptotrombidium deliense]
>RWS18254.1 uncharacterized protein B4U80_06395, partial [Leptotrombidium deliense]
>RWS18253.1 eukaryotic initiation factor 4A-III-like protein, partial [Leptotrombidium deliense]
>RWS18252.1 endogenous retrovirus group K member 7 Pro protein-like protein [Leptotrombidium deliense]
>RWS18251.1 hypothetical protein B4U80_11322, partial [Leptotrombidium deliense]
>RWS18250.1 aquaporin-like protein [Leptotrombidium deliense]
>RWS18249.1 hypothetical protein B4U80_12538, partial [Leptotrombidium deliense]
>RWS18248.1 fatty-acid amide hydrolase 2-like isoform X3, partial [Leptotrombidium deliense]
>RWS18247.1 Neurotransmitter-gated ion-channel-like protein [Leptotrombidium deliense]
>RWS18246.1 E3 ubiquitin-protein ligase MARCH1-like isoform X2, partial [Leptotrombidium deliense]
>RWS18245.1 hypothetical protein B4U80_06538, partial [Leptotrombidium deliense]
>RWS18244.1 hypothetical protein B4U80_12539, partial [Leptotrombidium deliense]
>RWS18243.1 feline leukemia virus subgroup C-like protein, partial [Leptotrombidium deliense]
>RWS18242.1 hypothetical protein B4U80_15044, partial [Leptotrombidium deliense]
>RWS18241.1 chromobox protein 1-like protein, partial [Leptotrombidium deliense]
>RWS18240.1 nesprin-1-like protein [Leptotrombidium deliense]
>RWS18239.1 hypothetical protein B4U80_14655 [Leptotrombidium deliense]
>RWS18238.1 chondroitin sulfate proteoglycan 4-like protein [Leptotrombidium deliense]
>RWS18237.1 hypothetical protein B4U80_04039, partial [Leptotrombidium deliense]
>RWS18236.1 anoctamin-7-like protein, partial [Leptotrombidium deliense]
>RWS18235.1 Retrotransposable element Tf2 protein type 3-like protein, partial [Leptotrombidium deliense]
>RWS18234.1 hypothetical protein B4U80_05431 [Leptotrombidium deliense]
>RWS18233.1 Shroom3 protein-like protein, partial [Leptotrombidium deliense]
>RWS18232.1 integrase core domain protein-like protein, partial [Leptotrombidium deliense]
>RWS18231.1 Down syndrome cell adhesion molecule-like protein 1, partial [Leptotrombidium deliense]
>RWS18230.1 hypothetical protein B4U80_14658 [Leptotrombidium deliense]
>RWS18229.1 protein NPC2-like protein, partial [Leptotrombidium deliense]
>RWS18228.1 uncharacterized protein B4U80_08988, partial [Leptotrombidium deliense]
>RWS18227.1 hypothetical protein B4U80_15045 [Leptotrombidium deliense]
>RWS18226.1 hypothetical protein B4U80_14661, partial [Leptotrombidium deliense]
>RWS18225.1 Choline kinase alpha-like protein, partial [Leptotrombidium deliense]
>RWS18224.1 hypothetical protein B4U80_15046, partial [Leptotrombidium deliense]
>RWS18223.1 hypothetical protein B4U80_14663, partial [Leptotrombidium deliense]
>RWS18222.1 hypothetical protein B4U80_00511 [Leptotrombidium deliense]
>RWS18221.1 hypothetical protein B4U80_12541, partial [Leptotrombidium deliense]
>RWS18220.1 thyrotropin-releasing hormone receptor 1-like protein, partial [Leptotrombidium deliense]
>RWS18219.1 hypothetical protein B4U80_00592, partial [Leptotrombidium deliense]
>RWS18218.1 hypothetical protein B4U80_12542, partial [Leptotrombidium deliense]
>RWS18217.1 pyrimidine-specific ribonucleoside hydrolase RihB-like protein, partial [Leptotrombidium deliense]
>RWS18216.1 uncharacterized protein B4U80_00328, partial [Leptotrombidium deliense]
>RWS18215.1 NHL repeat-containing E3 ubiquitin protein ligase 1-like protein, partial [Leptotrombidium deliense]
>RWS18214.1 hypothetical protein B4U80_12545, partial [Leptotrombidium deliense]
>RWS18213.1 ATP-dependent DNA helicase PIF1-like protein, partial [Leptotrombidium deliense]
>RWS18212.1 hypothetical protein B4U80_12546 [Leptotrombidium deliense]
>RWS18211.1 vitellogenin-6-like protein, partial [Leptotrombidium deliense]
>RWS18210.1 hypothetical protein B4U80_02354, partial [Leptotrombidium deliense]
>RWS18209.1 hypothetical protein B4U80_06540 [Leptotrombidium deliense]
>RWS18208.1 uncharacterized protein B4U80_04962, partial [Leptotrombidium deliense]
>RWS18207.1 hypothetical protein B4U80_15047 [Leptotrombidium deliense]
>RWS18206.1 hypothetical protein B4U80_09599, partial [Leptotrombidium deliense]
>RWS18205.1 puromycin-sensitive aminopeptidase-like protein, partial [Leptotrombidium deliense]
>RWS18204.1 glycine receptor subunit alpha-2-like isoform X1, partial [Leptotrombidium deliense]
>RWS18203.1 cytochrome P450 4C1-like protein [Leptotrombidium deliense]
>RWS18202.1 hypothetical protein B4U80_12547, partial [Leptotrombidium deliense]
>RWS18201.1 uncharacterized protein B4U80_02282, partial [Leptotrombidium deliense]
>RWS18200.1 hypothetical protein B4U80_10964, partial [Leptotrombidium deliense]
>RWS18199.1 RNase H-like protein, partial [Leptotrombidium deliense]
>RWS18198.1 hypothetical protein B4U80_12548, partial [Leptotrombidium deliense]
>RWS18197.1 hypothetical protein B4U80_04426 [Leptotrombidium deliense]
>RWS18196.1 hypothetical protein B4U80_11098, partial [Leptotrombidium deliense]
>RWS18195.1 hypothetical protein B4U80_01175 [Leptotrombidium deliense]
>RWS18194.1 uncharacterized protein B4U80_08958, partial [Leptotrombidium deliense]
>RWS18193.1 hypothetical protein B4U80_02860 [Leptotrombidium deliense]
>RWS18192.1 uncharacterized protein B4U80_10856, partial [Leptotrombidium deliense]
>RWS18191.1 hypothetical protein B4U80_07241 [Leptotrombidium deliense]
>RWS18190.1 Heme peroxidase-like protein, partial [Leptotrombidium deliense]
>RWS18189.1 short chain dehydrogenase-like protein [Leptotrombidium deliense]
>RWS18188.1 Activated CDC42 kinase 1-like protein, partial [Leptotrombidium deliense]
>RWS18187.1 hypothetical protein B4U80_04345, partial [Leptotrombidium deliense]
>RWS18186.1 sodium/potassium-transporting ATPase subunit alpha-like protein, partial [Leptotrombidium deliense]
>RWS18185.1 lysosomal acid phosphatase-like protein 3 [Leptotrombidium deliense]
>RWS18184.1 sodium-coupled monocarboxylate transporter 2-like protein, partial [Leptotrombidium deliense]
>RWS18183.1 uncharacterized protein B4U80_14669, partial [Leptotrombidium deliense]
>RWS18182.1 zinc finger and SCAN domain-containing protein 16-like protein [Leptotrombidium deliense]
>RWS18181.1 hypothetical protein B4U80_14670, partial [Leptotrombidium deliense]
>RWS18180.1 organic cation transporter protein-like protein, partial [Leptotrombidium deliense]
>RWS18179.1 ATP-dependent DNA helicase PIF1-like protein [Leptotrombidium deliense]
>RWS18178.1 hypothetical protein B4U80_05846, partial [Leptotrombidium deliense]
>RWS18177.1 histone acetyltransferase type B catalytic subunit-like protein, partial [Leptotrombidium deliense]
>RWS18176.1 sphingolipid delta(4)-desaturase DES1-like protein, partial [Leptotrombidium deliense]
>RWS18175.1 Activated CDC42 kinase 1-like protein [Leptotrombidium deliense]
>RWS18174.1 Activated CDC42 kinase 1-like protein, partial [Leptotrombidium deliense]
>RWS18173.1 plexin-A4-like protein, partial [Leptotrombidium deliense]
>RWS18172.1 RNA 3'-terminal phosphate cyclase-like protein [Leptotrombidium deliense]
>RWS18171.1 hypothetical protein B4U80_14672, partial [Leptotrombidium deliense]
>RWS18170.1 carnitine O-acetyltransferase-like isoform X1, partial [Leptotrombidium deliense]
>RWS18169.1 type-1 pathogenesis-related protein-like protein [Leptotrombidium deliense]
>RWS18168.1 hypothetical protein B4U80_14674 [Leptotrombidium deliense]
>RWS18167.1 hypothetical protein B4U80_14675 [Leptotrombidium deliense]
>RWS18166.1 Tyrosine-protein phosphatase Lar-like protein, partial [Leptotrombidium deliense]
>RWS18165.1 hypothetical protein B4U80_04944 [Leptotrombidium deliense]
>RWS18164.1 putative LRR receptor-like serine/threonine-protein kinase, partial [Leptotrombidium deliense]
>RWS18163.1 hypothetical protein B4U80_10738, partial [Leptotrombidium deliense]
>RWS18162.1 malate synthase A-like protein, partial [Leptotrombidium deliense]
>RWS18161.1 hypothetical protein B4U80_14676, partial [Leptotrombidium deliense]
>RWS18160.1 hypothetical protein B4U80_07949, partial [Leptotrombidium deliense]
>RWS18159.1 hypothetical protein B4U80_15049 [Leptotrombidium deliense]
>RWS18158.1 aldose reductase-like protein [Leptotrombidium deliense]
>RWS18157.1 hypothetical protein B4U80_15050, partial [Leptotrombidium deliense]
>RWS18156.1 hypothetical protein B4U80_04041, partial [Leptotrombidium deliense]
>RWS18155.1 tyrosine 3-monooxygenase-like protein, partial [Leptotrombidium deliense]
>RWS18154.1 puromycin-sensitive aminopeptidase-like protein, partial [Leptotrombidium deliense]
>RWS18153.1 putative Dscam-like protein, partial [Leptotrombidium deliense]
>RWS18152.1 zinc finger BED domain-containing protein 1-like protein, partial [Leptotrombidium deliense]
>RWS18151.1 hypothetical protein B4U80_04827 [Leptotrombidium deliense]
>RWS18150.1 hypothetical protein B4U80_12556, partial [Leptotrombidium deliense]
>RWS18149.1 hypothetical protein B4U80_12558 [Leptotrombidium deliense]
>RWS18148.1 hypothetical protein B4U80_12559, partial [Leptotrombidium deliense]
>RWS18147.1 hypothetical protein B4U80_14678, partial [Leptotrombidium deliense]
>RWS18146.1 putative D-lactate dehydrogenase-like protein, partial [Leptotrombidium deliense]
>RWS18145.1 hypothetical protein B4U80_10279, partial [Leptotrombidium deliense]
>RWS18144.1 hypothetical protein B4U80_09539 [Leptotrombidium deliense]
>RWS18143.1 Neural-cadherin-like protein, partial [Leptotrombidium deliense]
>RWS18142.1 leukocyte immunoglobulin-like receptor subfamily A member 2 isoform X6, partial [Leptotrombidium deliense]
>RWS18141.1 hypothetical protein B4U80_06508 [Leptotrombidium deliense]
>RWS18140.1 hypothetical protein B4U80_03189 [Leptotrombidium deliense]
>RWS18139.1 short-chain dehydrogenase-like protein, partial [Leptotrombidium deliense]
>RWS18138.1 WD-repeat protein-like protein, partial [Leptotrombidium deliense]
>RWS18137.1 transposable element Tcb1 transposase-like protein, partial [Leptotrombidium deliense]
>RWS18136.1 hypothetical protein B4U80_14680, partial [Leptotrombidium deliense]
>RWS18135.1 serine/threonine-protein phosphatase 6 regulatory ankyrin repeat subunit B-like protein [Leptotrombidium deliense]
>RWS18134.1 hypothetical protein B4U80_14682, partial [Leptotrombidium deliense]
>RWS18133.1 putative 18S rRNA (guanine-N(7))-methyltransferase-like isoform X1 [Leptotrombidium deliense]
>RWS18132.1 baculoviral IAP repeat-containing protein 1-like isoform X3 [Leptotrombidium deliense]
>RWS18131.1 Amine sulfotransferase-like protein, partial [Leptotrombidium deliense]
>RWS18130.1 hypothetical protein B4U80_14683, partial [Leptotrombidium deliense]
>RWS18129.1 putative oxidoreductase YjmC-like protein, partial [Leptotrombidium deliense]
>RWS18128.1 hypothetical protein B4U80_12565, partial [Leptotrombidium deliense]
>RWS18127.1 sarcoglycan-like protein [Leptotrombidium deliense]
>RWS18126.1 uncharacterized protein B4U80_02589 [Leptotrombidium deliense]
>RWS18125.1 poly-ubiquitin-like protein [Leptotrombidium deliense]
>RWS18124.1 uncharacterized protein B4U80_01445, partial [Leptotrombidium deliense]
>RWS18123.1 aldehyde dehydrogenase family 1 member A3-like isoform X2, partial [Leptotrombidium deliense]
>RWS18122.1 hypothetical protein B4U80_06762, partial [Leptotrombidium deliense]
>RWS18121.1 inositol polyphosphate 5-phosphatase K-like protein, partial [Leptotrombidium deliense]
>RWS18120.1 cytochrome P450 2U1-like protein, partial [Leptotrombidium deliense]
>RWS18119.1 hypothetical protein B4U80_10880, partial [Leptotrombidium deliense]
>RWS18118.1 histone-lysine N-methyltransferase SETMAR-like protein, partial [Leptotrombidium deliense]
>RWS18117.1 uncharacterized protein B4U80_07646, partial [Leptotrombidium deliense]
>RWS18116.1 Protein turtle-like protein, partial [Leptotrombidium deliense]
>RWS18115.1 hypothetical protein B4U80_10344, partial [Leptotrombidium deliense]
>RWS18114.1 copia protein-like protein [Leptotrombidium deliense]
>RWS18113.1 Neural-cadherin-like protein, partial [Leptotrombidium deliense]
>RWS18112.1 hypothetical protein B4U80_08108 [Leptotrombidium deliense]
>RWS18111.1 uncharacterized protein B4U80_00885 [Leptotrombidium deliense]
>RWS18110.1 3-oxoacyl-[acyl-carrier-protein] reductase FabG-like protein, partial [Leptotrombidium deliense]
>RWS18109.1 ufm1-specific protease 2-like protein [Leptotrombidium deliense]
>RWS18108.1 hypothetical protein B4U80_12569, partial [Leptotrombidium deliense]
>RWS18107.1 protein Skeletor: isoforms B/C-like protein [Leptotrombidium deliense]
>RWS18106.1 hypothetical protein B4U80_06941, partial [Leptotrombidium deliense]
>RWS18105.1 sphingomyelin phosphodiesterase-like protein 2 [Leptotrombidium deliense]
>RWS18104.1 eukaryotic translation initiation factor 4 gamma 3-like isoform X8 [Leptotrombidium deliense]
>RWS18103.1 NADH dehydrogenase subunit 4-like protein [Leptotrombidium deliense]
>RWS18102.1 S-phase kinase-associated protein 1-like protein [Leptotrombidium deliense]
>RWS18101.1 Laminin subunit alpha-2-like protein, partial [Leptotrombidium deliense]
>RWS18100.1 hypothetical protein B4U80_15052, partial [Leptotrombidium deliense]
>RWS18099.1 E3 ubiquitin-protein ligase arih1-like protein [Leptotrombidium deliense]
>RWS18098.1 hypothetical protein B4U80_01430 [Leptotrombidium deliense]
>RWS18097.1 putative serine carboxypeptidase CPVL-like protein, partial [Leptotrombidium deliense]
>RWS18096.1 Down syndrome cell adhesion molecule-like protein 1-like protein [Leptotrombidium deliense]
>RWS18095.1 PIF1 helicase:Helicase-like protein, partial [Leptotrombidium deliense]
>RWS18094.1 olfactory receptor 4F15-like protein [Leptotrombidium deliense]
>RWS18093.1 Neural-cadherin-like protein, partial [Leptotrombidium deliense]
>RWS18092.1 Retrotransposable element Tf2 protein type 3-like protein, partial [Leptotrombidium deliense]
>RWS18091.1 hypothetical protein B4U80_14688, partial [Leptotrombidium deliense]
>RWS18090.1 dihydroxyacetone kinase subunit DhaK-like protein, partial [Leptotrombidium deliense]
>RWS18089.1 hypothetical protein B4U80_04568, partial [Leptotrombidium deliense]
>RWS18088.1 casein kinase I isoform gamma-3-like protein, partial [Leptotrombidium deliense]
>RWS18087.1 hypothetical protein B4U80_15055, partial [Leptotrombidium deliense]
>RWS18086.1 endogenous retrovirus group K member 5 Gag polyprotein-like protein, partial [Leptotrombidium deliense]
>RWS18085.1 hypothetical protein B4U80_14690, partial [Leptotrombidium deliense]
>RWS18084.1 hypothetical protein B4U80_15056 [Leptotrombidium deliense]
>RWS18083.1 integrase core domain protein-like protein, partial [Leptotrombidium deliense]
>RWS18082.1 uncharacterized protein B4U80_05900, partial [Leptotrombidium deliense]
>RWS18081.1 leukocyte elastase inhibitor-like protein, partial [Leptotrombidium deliense]
>RWS18080.1 proteasome subunit alpha type-2-like protein [Leptotrombidium deliense]
>RWS18079.1 glucose dehydrogenase-like [FAD: quinone] [Leptotrombidium deliense]
>RWS18078.1 lactosylceramide 4-alpha-galactosyltransferase-like protein [Leptotrombidium deliense]
>RWS18077.1 hypothetical protein B4U80_10206, partial [Leptotrombidium deliense]
>RWS18076.1 uncharacterized protein B4U80_10816, partial [Leptotrombidium deliense]
>RWS18075.1 hypothetical protein B4U80_14691, partial [Leptotrombidium deliense]
>RWS18074.1 serine hydrolase-like protein, partial [Leptotrombidium deliense]
>RWS18073.1 hypothetical protein B4U80_14692 [Leptotrombidium deliense]
>RWS18072.1 ATP-binding cassette protein C4-like protein, partial [Leptotrombidium deliense]
>RWS18071.1 fasciclin-2-like isoform X2, partial [Leptotrombidium deliense]
>RWS18070.1 hypothetical protein B4U80_02239 [Leptotrombidium deliense]
>RWS18069.1 C-type lectin domain family 4 member A-like protein [Leptotrombidium deliense]
>RWS18068.1 hypothetical protein B4U80_06338 [Leptotrombidium deliense]
>RWS18067.1 cytochrome P450 2U1-like protein, partial [Leptotrombidium deliense]
>RWS18066.1 hypothetical protein B4U80_07911, partial [Leptotrombidium deliense]
>RWS18065.1 4-hydroxyphenylpyruvate dioxygenase-like protein, partial [Leptotrombidium deliense]
>RWS18064.1 cuticle-degrading protease-like protein, partial [Leptotrombidium deliense]
>RWS18063.1 hypothetical protein B4U80_10033 [Leptotrombidium deliense]
>RWS18062.1 Neural-cadherin-like protein, partial [Leptotrombidium deliense]
>RWS18061.1 hypothetical protein B4U80_05137 [Leptotrombidium deliense]
>RWS18060.1 Neural-cadherin-like protein, partial [Leptotrombidium deliense]
>RWS18059.1 CD109 antigen-like protein [Dinothrombium tinctorium]
>RWS18058.1 hypothetical protein B4U79_16272 [Dinothrombium tinctorium]
>RWS18057.1 uncharacterized protein B4U79_03991 [Dinothrombium tinctorium]
>RWS18056.1 hypothetical protein B4U79_03990 [Dinothrombium tinctorium]
>RWS18055.1 Rpb10-like protein [Dinothrombium tinctorium]
>RWS18054.1 Astacin-like metalloprotease toxin [Dinothrombium tinctorium]
>RWS18053.1 acetylcholinesterase-like protein, partial [Dinothrombium tinctorium]
>RWS18052.1 uncharacterized protein B4U79_03978 [Dinothrombium tinctorium]
>RWS18051.1 Ig-like and fibronectin type-III domain-containing protein C25G4.10 [Dinothrombium tinctorium]
>RWS18050.1 hypothetical protein B4U79_03976 [Dinothrombium tinctorium]
>RWS18049.1 innexin unc-9-like protein [Dinothrombium tinctorium]
>RWS18048.1 hypothetical protein B4U79_17315 [Dinothrombium tinctorium]
>RWS18047.1 hypothetical protein B4U79_17822 [Dinothrombium tinctorium]
>RWS18046.1 Cell cycle checkpoint protein RAD17-like protein [Dinothrombium tinctorium]
>RWS18045.1 WD repeat-containing protein 59-like isoform X5 [Dinothrombium tinctorium]
>RWS18044.1 putative ribosomal protein L27Ae-like protein [Dinothrombium tinctorium]
>RWS18043.1 protein-tyrosine phosphatase-like protein [Dinothrombium tinctorium]
>RWS18042.1 putative ferric-chelate reductase 1-like protein [Dinothrombium tinctorium]
>RWS18041.1 neural-cadherin-like protein [Dinothrombium tinctorium]
>RWS18040.1 Small nuclear ribonucleoprotein Sm D3-like protein [Dinothrombium tinctorium]
>RWS18039.1 Pt1-cadherin-like protein [Dinothrombium tinctorium]
>RWS18038.1 putative dimethyladenosine transferase-like protein [Dinothrombium tinctorium]
>RWS18037.1 NADH dehydrogenase [ubiquinone] iron-sulfur protein 4-like protein [Dinothrombium tinctorium]
>RWS18036.1 DNA polymerase zeta catalytic subunit-like isoform X3, partial [Dinothrombium tinctorium]
>RWS18035.1 hypothetical protein B4U79_01204, partial [Dinothrombium tinctorium]
>RWS18034.1 DNA polymerase zeta catalytic subunit-like protein, partial [Dinothrombium tinctorium]
>RWS18033.1 Serine/threonine-protein kinase atr-like protein [Dinothrombium tinctorium]
>RWS18032.1 cytochrome c oxidase subunit 5A-like protein [Dinothrombium tinctorium]
>RWS18031.1 uncharacterized protein B4U79_17225 [Dinothrombium tinctorium]
>RWS18030.1 N-alpha-acetyltransferase 35: NatC auxiliary subunit-like protein [Dinothrombium tinctorium]
>RWS18029.1 sphingosine kinase 2-like isoform X2 [Dinothrombium tinctorium]
>RWS18028.1 SHC-transforming protein 1-like protein [Dinothrombium tinctorium]
>RWS18027.1 E3 ubiquitin-protein ligase RNF115-like isoform X1 [Dinothrombium tinctorium]
>RWS18026.1 acetylcholine receptor subunit beta-like 1 [Dinothrombium tinctorium]
>RWS18025.1 solute carrier-like protein [Dinothrombium tinctorium]
>RWS18024.1 hypothetical protein B4U79_12832 [Dinothrombium tinctorium]
>RWS18023.1 acetylcholine receptor subunit alpha-like 1 [Dinothrombium tinctorium]
>RWS18022.1 nicotinic acetylcholine receptor alpha2 subunit-like protein [Dinothrombium tinctorium]
>RWS18021.1 protein kish-A-like protein, partial [Dinothrombium tinctorium]
>RWS18020.1 rho guanine nucleotide exchange factor 17-like protein [Dinothrombium tinctorium]
>RWS18019.1 hypothetical protein B4U79_17823 [Dinothrombium tinctorium]
>RWS18018.1 filamin-A-like protein [Dinothrombium tinctorium]
>RWS18017.1 scm-like with four MBT domains protein 1 isoform X1 [Dinothrombium tinctorium]
>RWS18016.1 Sarcolemmal membrane-associated protein-like protein [Dinothrombium tinctorium]
>RWS18015.1 rho guanine nucleotide exchange factor 17-like protein [Dinothrombium tinctorium]
>RWS18014.1 hypothetical protein B4U79_08676 [Dinothrombium tinctorium]
>RWS18013.1 mesh-like CUB and sushi domain-containing protein, partial [Dinothrombium tinctorium]
>RWS18012.1 Filamin-C-like protein [Dinothrombium tinctorium]
>RWS18011.1 wntless-like protein [Dinothrombium tinctorium]
>RWS18010.1 plexin-B-like protein [Dinothrombium tinctorium]
>RWS18009.1 flotillin-2-like protein [Dinothrombium tinctorium]
>RWS18008.1 putative GMC-type oxidoreductase-like protein [Dinothrombium tinctorium]
>RWS18007.1 aquaporin-9-like protein [Dinothrombium tinctorium]
>RWS18006.1 serine/threonine-protein kinase OSR1-like isoform X2 [Dinothrombium tinctorium]
>RWS18005.1 protein slit-like protein [Dinothrombium tinctorium]
>RWS18004.1 uncharacterized protein B4U79_12004, partial [Dinothrombium tinctorium]
>RWS18003.1 Inhibin beta B chain-like protein [Dinothrombium tinctorium]
>RWS18002.1 cleavage and polyadenylation specificity factor subunit 2-like protein [Dinothrombium tinctorium]
>RWS18001.1 hypothetical protein B4U79_17825 [Dinothrombium tinctorium]
>RWS18000.1 monocarboxylate transporter 12-like protein [Dinothrombium tinctorium]
>RWS17999.1 uncharacterized protein B4U79_06510 [Dinothrombium tinctorium]
>RWS17997.1 neuronal acetylcholine receptor subunit alpha-9-like isoform X2 [Dinothrombium tinctorium]
>RWS17996.1 B-box type zinc finger protein ncl-1-like protein [Dinothrombium tinctorium]
>RWS17995.1 H(+)/Cl(-) exchange transporter 3-like isoform X1 [Dinothrombium tinctorium]
>RWS17994.1 WASH complex subunit 7-like protein [Dinothrombium tinctorium]
>RWS17993.1 NADP-dependent malic enzyme-like isoform X1 [Dinothrombium tinctorium]
>RWS17992.1 membrane-associated guanylate kinase: WW and PDZ domain-containing protein 2-like protein [Dinothrombium tinctorium]
>RWS17991.1 hypothetical protein B4U79_06505 [Dinothrombium tinctorium]
>RWS17990.1 60S ribosomal protein L13a-like protein [Dinothrombium tinctorium]
>RWS17989.1 Cuticle protein 16.8-like protein [Dinothrombium tinctorium]
>RWS17988.1 cuticle-like protein 7, partial [Dinothrombium tinctorium]
>RWS17987.1 RNA-binding protein Musashi Rbp6-like protein [Dinothrombium tinctorium]
>RWS17986.1 coiled-coil domain-containing protein 130-like protein [Dinothrombium tinctorium]
>RWS17985.1 RNA-binding protein Musashi Rbp6-like protein [Dinothrombium tinctorium]
>RWS17984.1 homeobox protein prospero-like protein [Dinothrombium tinctorium]
>RWS17983.1 Dlst-like protein [Dinothrombium tinctorium]
>RWS17982.1 neurabin-2-like protein [Dinothrombium tinctorium]
>RWS17981.1 uncharacterized protein B4U79_13568 [Dinothrombium tinctorium]
>RWS17980.1 neurabin-2-like protein [Dinothrombium tinctorium]
>RWS17979.1 uncharacterized protein B4U79_15568 [Dinothrombium tinctorium]
>RWS17978.1 homeobox protein prospero-like protein [Dinothrombium tinctorium]
>RWS17977.1 Dlst-like protein [Dinothrombium tinctorium]
>RWS17976.1 Dlst-like protein, partial [Dinothrombium tinctorium]
>RWS17975.1 homeobox protein prospero-like protein [Dinothrombium tinctorium]
>RWS17974.1 uncharacterized protein B4U79_01252 [Dinothrombium tinctorium]
>RWS17973.1 neurabin-2-like protein [Dinothrombium tinctorium]
>RWS17972.1 aldo-keto reductase family 1-like protein [Dinothrombium tinctorium]
>RWS17971.1 transmembrane and TPR repeat-containing protein 2-like protein [Dinothrombium tinctorium]
>RWS17970.1 D-2-hydroxyglutarate dehydrogenase-like protein [Dinothrombium tinctorium]
>RWS17969.1 39S ribosomal protein L28-like protein [Dinothrombium tinctorium]
>RWS17968.1 polyadenylate-binding protein 1-like protein 2 [Dinothrombium tinctorium]
>RWS17967.1 trifunctional purine biosynthetic protein adenosine-3-like protein [Dinothrombium tinctorium]
>RWS17966.1 hypothetical protein B4U79_17765 [Dinothrombium tinctorium]
>RWS17965.1 hypothetical protein B4U79_17827 [Dinothrombium tinctorium]
>RWS17964.1 ubiquitin carboxyl-terminal hydrolase 48-like protein [Dinothrombium tinctorium]
>RWS17963.1 zinc finger protein rotund-like protein [Dinothrombium tinctorium]
>RWS17962.1 Transmembrane GTPase Marf-like protein [Dinothrombium tinctorium]
>RWS17961.1 vesicle-associated membrane protein 3-like isoform X4 [Dinothrombium tinctorium]
>RWS17960.1 sushi: von Willebrand factor type A: EGF and pentraxin domain-containing protein 1-like protein, partial [Dinothrombium tinctorium]
>RWS17959.1 DnaJ-like protein subfamily C member 17 [Dinothrombium tinctorium]
>RWS17958.1 uncharacterized protein B4U79_10411 [Dinothrombium tinctorium]
>RWS17957.1 fork head domain protein-like protein [Dinothrombium tinctorium]
>RWS17956.1 UDP-galactose transporter-like protein [Dinothrombium tinctorium]
>RWS17955.1 CAD protein-like protein [Dinothrombium tinctorium]
>RWS17954.1 mutS protein 4-like protein [Dinothrombium tinctorium]
>RWS17953.1 hypothetical protein B4U79_10416 [Dinothrombium tinctorium]
>RWS17952.1 ATPase family AAA domain-containing protein 2-like protein [Dinothrombium tinctorium]
>RWS17951.1 stathmin-2-like protein [Dinothrombium tinctorium]
>RWS17950.1 transcription factor AP-2-epsilon-like protein [Dinothrombium tinctorium]
>RWS17949.1 hypothetical protein B4U79_16273 [Dinothrombium tinctorium]
>RWS17948.1 mediator of RNA polymerase II transcription subunit 23-like protein [Dinothrombium tinctorium]
>RWS17947.1 transcription factor AP-2-beta-like protein [Dinothrombium tinctorium]
>RWS17946.1 Nuclear receptor-binding-like protein [Dinothrombium tinctorium]
>RWS17945.1 39S ribosomal protein L39-like protein [Dinothrombium tinctorium]
>RWS17944.1 Ribosomal protein L1p/L10e-like protein [Dinothrombium tinctorium]
>RWS17943.1 atlastin-2-like protein [Dinothrombium tinctorium]
>RWS17942.1 60S ribosomal protein L35-like protein [Dinothrombium tinctorium]
>RWS17941.1 mediator of RNA polymerase II transcription subunit 6-like protein [Dinothrombium tinctorium]
>RWS17940.1 exosome complex component RRP46-like protein, partial [Dinothrombium tinctorium]
>RWS17939.1 homeobox protein Meis1-like protein [Dinothrombium tinctorium]
>RWS17938.1 Transcription initiation factor TFIID subunit 13-like protein [Dinothrombium tinctorium]
>RWS17937.1 transmembrane protein 179-like protein [Dinothrombium tinctorium]
>RWS17936.1 homothorax-1-like protein [Dinothrombium tinctorium]
>RWS17935.1 uncharacterized protein B4U79_14076 [Dinothrombium tinctorium]
>RWS17934.1 protein required for fusion of vesicles in vesicular transport: alpha-SNAP-like protein [Dinothrombium tinctorium]
>RWS17933.1 HEAT repeat-containing protein 5B-like protein [Dinothrombium tinctorium]
>RWS17932.1 protein argonaute-4-like protein [Dinothrombium tinctorium]
>RWS17930.1 anaphase-promoting complex subunit 1-like protein, partial [Dinothrombium tinctorium]
>RWS17929.1 ribosome biogenesis protein NSA2-like protein [Dinothrombium tinctorium]
>RWS17928.1 chromobox-like protein 5 [Dinothrombium tinctorium]
>RWS17927.1 60S ribosomal protein L35-like protein [Dinothrombium tinctorium]
>RWS17926.1 atlastin-2-like protein [Dinothrombium tinctorium]
>RWS17925.1 Ribosomal protein L1p/L10e-like protein [Dinothrombium tinctorium]
>RWS17924.1 homeobox protein Meis1-like protein [Dinothrombium tinctorium]
>RWS17923.1 exosome complex component RRP46-like protein, partial [Dinothrombium tinctorium]
>RWS17922.1 mediator of RNA polymerase II transcription subunit 6-like protein [Dinothrombium tinctorium]
>RWS17921.1 uncharacterized protein B4U79_12470 [Dinothrombium tinctorium]
>RWS17920.1 protein required for fusion of vesicles in vesicular transport: alpha-SNAP-like protein [Dinothrombium tinctorium]
>RWS17919.1 ribosome biogenesis protein NSA2-like protein [Dinothrombium tinctorium]
>RWS17918.1 transmembrane protein 179-like protein [Dinothrombium tinctorium]
>RWS17917.1 protein argonaute-4-like protein [Dinothrombium tinctorium]
>RWS17916.1 HEAT repeat-containing protein 5B-like protein [Dinothrombium tinctorium]
>RWS17915.1 anaphase-promoting complex subunit 1-like protein, partial [Dinothrombium tinctorium]
>RWS17913.1 chromobox-like protein 5 [Dinothrombium tinctorium]
>RWS17912.1 homothorax-1-like protein [Dinothrombium tinctorium]
>RWS17911.1 Transcription initiation factor TFIID subunit 13-like protein [Dinothrombium tinctorium]
>RWS17910.1 Filamin-C-like protein [Dinothrombium tinctorium]
>RWS17909.1 Sarcolemmal membrane-associated protein-like protein [Dinothrombium tinctorium]
>RWS17908.1 filamin-A-like protein [Dinothrombium tinctorium]
>RWS17907.1 rho guanine nucleotide exchange factor 17-like protein [Dinothrombium tinctorium]
>RWS17906.1 mesh-like CUB and sushi domain-containing protein, partial [Dinothrombium tinctorium]
>RWS17905.1 rho guanine nucleotide exchange factor 17-like protein, partial [Dinothrombium tinctorium]
>RWS17904.1 rho guanine nucleotide exchange factor 17-like protein [Dinothrombium tinctorium]
>RWS17903.1 Filamin-C-like protein [Dinothrombium tinctorium]
>RWS17902.1 mesh-like CUB and sushi domain-containing protein, partial [Dinothrombium tinctorium]
>RWS17901.1 filamin-A-like protein [Dinothrombium tinctorium]
>RWS17900.1 Sarcolemmal membrane-associated protein-like protein [Dinothrombium tinctorium]
>RWS17899.1 rho guanine nucleotide exchange factor 17-like protein, partial [Dinothrombium tinctorium]
>RWS17898.1 ultrabithorax protein-like protein [Dinothrombium tinctorium]
>RWS17897.1 DUF4206 domain containing protein-like protein [Dinothrombium tinctorium]
>RWS17896.1 ERC protein 2-like protein [Dinothrombium tinctorium]
>RWS17895.1 Activating signal cointegrator 1 complex subunit 3-like protein [Dinothrombium tinctorium]
>RWS17894.1 cytoplasmic FMR1-interacting protein-like isoform X1, partial [Dinothrombium tinctorium]
>RWS17893.1 PR domain zinc finger protein 1-like protein [Dinothrombium tinctorium]
>RWS17892.1 Nuclear migration protein nudC-like protein [Dinothrombium tinctorium]
>RWS17891.1 hypothetical protein B4U79_18926 [Dinothrombium tinctorium]
>RWS17890.1 malonyl-[acyl-carrier protein] O-methyltransferase-like protein [Dinothrombium tinctorium]
>RWS17889.1 hypothetical protein B4U79_17186 [Dinothrombium tinctorium]
>RWS17888.1 Abl interactor 1-like protein [Dinothrombium tinctorium]
>RWS17887.1 zinc finger protein 830-like protein [Dinothrombium tinctorium]
>RWS17886.1 poly(rC)-binding protein 3-like isoform X5 [Dinothrombium tinctorium]
>RWS17885.1 centaurin-gamma-1A-like protein [Dinothrombium tinctorium]
>RWS17884.1 hypothetical protein B4U80_14693, partial [Leptotrombidium deliense]
>RWS17883.1 eyes absent 3-like protein [Dinothrombium tinctorium]
>RWS17882.1 ufm1-specific protease 2-like protein [Dinothrombium tinctorium]
>RWS17881.1 eyes absent 1-like isoform X3 [Dinothrombium tinctorium]
>RWS17880.1 hypothetical protein B4U79_07455 [Dinothrombium tinctorium]
>RWS17879.1 A disintegrin and metalloproteinase with thrombospondin motifs 1-like protein [Dinothrombium tinctorium]
>RWS17878.1 ATP-binding cassette sub-family G member 1-like isoform X2 [Dinothrombium tinctorium]
>RWS17877.1 hypothetical protein B4U79_07457 [Dinothrombium tinctorium]
>RWS17876.1 protein tyrosine phosphatase domain-containing protein 1-like isoform X3 [Dinothrombium tinctorium]
>RWS17875.1 Homeobox protein caupolican-like protein [Dinothrombium tinctorium]
>RWS17874.1 homeobox protein caupolican-like protein [Dinothrombium tinctorium]
>RWS17873.1 hypothetical protein B4U79_00949 [Dinothrombium tinctorium]
>RWS17872.1 semaphorin-2A-like protein [Dinothrombium tinctorium]
>RWS17871.1 Cyclin-dependent kinases regulatory subunit 1-like protein [Dinothrombium tinctorium]
>RWS17870.1 semaphorin-2A-like protein [Dinothrombium tinctorium]
>RWS17869.1 POU domain: class 3: transcription factor 4-like protein [Dinothrombium tinctorium]
>RWS17868.1 hypothetical protein B4U80_12575, partial [Leptotrombidium deliense]
>RWS17867.1 hypothetical protein B4U79_08052 [Dinothrombium tinctorium]
>RWS17866.1 Growth factor receptor-bound protein 14-like protein [Dinothrombium tinctorium]
>RWS17865.1 stearoyl-CoA desaturase 5-like protein [Dinothrombium tinctorium]
>RWS17864.1 RNA-binding motif: single-stranded-interacting protein 1-like isoform X2 [Dinothrombium tinctorium]
>RWS17863.1 stearoyl-CoA desaturase 5-like protein [Dinothrombium tinctorium]
>RWS17862.1 dyslexia-associated protein KIAA0319-like protein [Dinothrombium tinctorium]
>RWS17860.1 Filamin and NHL repeat containing protein-like protein [Dinothrombium tinctorium]
>RWS17859.1 adipocyte plasma membrane-associated protein-like protein [Dinothrombium tinctorium]
>RWS17858.1 Short-chain dehydrogenase/reductase family 16C member 6-like protein [Dinothrombium tinctorium]
>RWS17857.1 peptidyl-prolyl cis-trans isomerase H (PPIH)-like protein [Dinothrombium tinctorium]
>RWS17856.1 delta-aminolevulinic acid dehydratase-like protein [Dinothrombium tinctorium]
>RWS17855.1 diuretic hormone receptor-like protein [Dinothrombium tinctorium]
>RWS17854.1 epidermal retinol dehydrogenase 2-like protein [Dinothrombium tinctorium]
>RWS17853.1 uncharacterized protein B4U79_05037 [Dinothrombium tinctorium]
>RWS17852.1 26S proteasome non-ATPase regulatory subunit 11-like protein [Dinothrombium tinctorium]
>RWS17851.1 t-box transcription factor tbx20-like protein [Dinothrombium tinctorium]
>RWS17850.1 putative T-box protein H15-like protein [Dinothrombium tinctorium]
>RWS17849.1 T-box transcription factor TBX20-like protein [Dinothrombium tinctorium]
>RWS17848.1 Ras-related protein Rab-2A-like protein [Dinothrombium tinctorium]
>RWS17847.1 branched-chain-amino-acid aminotransferase: cytosolic-like protein [Dinothrombium tinctorium]
>RWS17846.1 cyclin-dependent kinase 9-like protein [Dinothrombium tinctorium]
>RWS17845.1 breast cancer anti-estrogen resistance protein 1-like protein [Dinothrombium tinctorium]
>RWS17844.1 carboxylesterase-like protein 1, partial [Dinothrombium tinctorium]
>RWS17843.1 CnjB protein-like protein [Dinothrombium tinctorium]
>RWS17842.1 transmembrane protein 231-like protein [Dinothrombium tinctorium]
>RWS17841.1 Chromobox protein 1-like protein [Dinothrombium tinctorium]
>RWS17840.1 T-cell activation inhibitor-like protein [Dinothrombium tinctorium]
>RWS17839.1 nicotinic acetylcholine receptor subunit beta3-like protein [Dinothrombium tinctorium]
>RWS17838.1 dysbindin-like protein [Dinothrombium tinctorium]
>RWS17837.1 leucine-rich repeat-containing protein 4B-like protein [Dinothrombium tinctorium]
>RWS17836.1 carboxylesterase-like protein 1 [Dinothrombium tinctorium]
>RWS17835.1 Transcription factor IIIA-like protein [Dinothrombium tinctorium]
>RWS17834.1 profilin-like protein, partial [Leptotrombidium deliense]
>RWS17833.1 nicotinic acetylcholine receptor subunit beta3-like protein [Dinothrombium tinctorium]
>RWS17832.1 Transcription factor IIIA-like protein [Dinothrombium tinctorium]
>RWS17831.1 T-cell activation inhibitor-like protein [Dinothrombium tinctorium]
>RWS17830.1 dysbindin-like protein [Dinothrombium tinctorium]
>RWS17829.1 leucine-rich repeat-containing protein 4B-like protein [Dinothrombium tinctorium]
>RWS17828.1 CnjB protein-like protein [Dinothrombium tinctorium]
>RWS17827.1 carboxylesterase-like protein 1, partial [Dinothrombium tinctorium]
>RWS17826.1 Chromobox protein 1-like protein [Dinothrombium tinctorium]
>RWS17825.1 transmembrane protein 231-like protein [Dinothrombium tinctorium]
>RWS17824.1 carboxylesterase-like protein 1 [Dinothrombium tinctorium]
>RWS17823.1 hypothetical protein B4U79_18928 [Dinothrombium tinctorium]
>RWS17822.1 intraflagellar transport protein 122-like protein [Dinothrombium tinctorium]
>RWS17821.1 methionyl-tRNA synthetase-like protein [Dinothrombium tinctorium]
>RWS17820.1 hypothetical protein B4U79_04194 [Dinothrombium tinctorium]
>RWS17819.1 Folate receptor beta-like protein, partial [Dinothrombium tinctorium]
>RWS17818.1 transcriptional regulator ERG-like isoform X3 [Dinothrombium tinctorium]
>RWS17817.1 protein C-ets-1-like isoform X3 [Dinothrombium tinctorium]
>RWS17816.1 hypothetical protein B4U79_18929 [Dinothrombium tinctorium]
>RWS17815.1 Carbonyl reductase [NADPH] 1-like protein [Dinothrombium tinctorium]
>RWS17814.1 hypothetical protein B4U79_05474 [Dinothrombium tinctorium]
>RWS17813.1 uncharacterized protein B4U79_05470 [Dinothrombium tinctorium]
>RWS17812.1 GTP-binding protein Di-Ras2-like protein, partial [Dinothrombium tinctorium]
>RWS17811.1 hypothetical protein B4U79_05473 [Dinothrombium tinctorium]
>RWS17810.1 Insulin-degrading enzyme-like protein [Dinothrombium tinctorium]
>RWS17809.1 protein tyrosine kinase 9/actin monomer-binding protein-like protein [Dinothrombium tinctorium]
>RWS17808.1 uncharacterized protein B4U79_17833 [Dinothrombium tinctorium]
>RWS17807.1 Mediator of RNA polymerase II transcription subunit 13-like protein [Dinothrombium tinctorium]
>RWS17806.1 hypothetical protein B4U79_01668 [Dinothrombium tinctorium]
>RWS17805.1 bicaudal D-related protein-like protein, partial [Dinothrombium tinctorium]
>RWS17804.1 hypothetical protein B4U79_01672 [Dinothrombium tinctorium]
>RWS17803.1 forkhead domain-containing protein-like protein [Dinothrombium tinctorium]
>RWS17802.1 zinc transporter ZIP9-like protein [Dinothrombium tinctorium]
>RWS17801.1 protein lethal(2)essential for life-like protein, partial [Dinothrombium tinctorium]
>RWS17800.1 hypothetical protein B4U79_18930 [Dinothrombium tinctorium]
>RWS17799.1 hypothetical protein B4U79_01678 [Dinothrombium tinctorium]
>RWS17798.1 metabotropic glutamate receptor 3-like protein [Dinothrombium tinctorium]
>RWS17797.1 notchless protein 1-like protein [Dinothrombium tinctorium]
>RWS17796.1 suppressor of G2 allele of SKP1-like protein [Dinothrombium tinctorium]
>RWS17795.1 TBC1 domain family member 20-like protein [Dinothrombium tinctorium]
>RWS17794.1 Ras-related protein Rab-35-like protein, partial [Dinothrombium tinctorium]
>RWS17793.1 Serine/arginine-rich splicing factor 4-like protein [Dinothrombium tinctorium]
>RWS17792.1 DNA polymerase alpha subunit B-like protein [Dinothrombium tinctorium]
>RWS17791.1 neurogenic locus protein delta-like protein [Dinothrombium tinctorium]
>RWS17790.1 serine/arginine-rich splicing factor 4-like isoform X4, partial [Dinothrombium tinctorium]
>RWS17789.1 neurogenic locus protein delta-like protein [Dinothrombium tinctorium]
>RWS17788.1 DNA repair protein RAD51 1-like protein, partial [Dinothrombium tinctorium]
>RWS17787.1 N-acetyltransferase 9-like protein [Dinothrombium tinctorium]
>RWS17786.1 zinc finger protein-like 1 [Dinothrombium tinctorium]
>RWS17785.1 DNA helicase INO80-like isoform X2 [Dinothrombium tinctorium]
>RWS17784.1 XK-related protein 4-like protein [Dinothrombium tinctorium]
>RWS17783.1 Cation transport regulator-like protein 1 [Dinothrombium tinctorium]
>RWS17782.1 methyltransferase-like protein [Dinothrombium tinctorium]
>RWS17781.1 hypothetical protein B4U79_10741 [Dinothrombium tinctorium]
>RWS17780.1 hypothetical protein B4U79_17251 [Dinothrombium tinctorium]
>RWS17779.1 Dolichyl-diphosphooligosaccharide--protein glycosyltransferase subunit STT3A-like protein [Dinothrombium tinctorium]
>RWS17778.1 extradenticle 2-like protein [Dinothrombium tinctorium]
>RWS17777.1 chromatin accessibility complex protein 1-like protein [Dinothrombium tinctorium]
>RWS17776.1 hypothetical protein B4U79_10738 [Dinothrombium tinctorium]
>RWS17775.1 hypothetical protein B4U79_06096 [Dinothrombium tinctorium]
>RWS17774.1 2-acylglycerol O-acyltransferase 2-like protein [Dinothrombium tinctorium]
>RWS17773.1 cytoskeleton-associated protein 5-like protein [Dinothrombium tinctorium]
>RWS17772.1 hypothetical protein B4U79_06093 [Dinothrombium tinctorium]
>RWS17771.1 troponin I-like protein [Dinothrombium tinctorium]
>RWS17770.1 2-acylglycerol O-acyltransferase 3-like protein [Dinothrombium tinctorium]
>RWS17769.1 vesicular glutamate transporter 1-like protein, partial [Dinothrombium tinctorium]
>RWS17768.1 hypothetical protein B4U79_06089, partial [Dinothrombium tinctorium]
>RWS17767.1 glutamate receptor ionotropic: kainate 2-like protein [Dinothrombium tinctorium]
>RWS17766.1 Inositol-tetrakisphosphate 1-kinase-like protein [Dinothrombium tinctorium]
>RWS17765.1 DNA-binding protein inhibitor ID-2-like protein [Dinothrombium tinctorium]
>RWS17764.1 hypothetical protein B4U79_14260 [Dinothrombium tinctorium]
>RWS17763.1 DNA-binding protein inhibitor ID-2-like protein [Dinothrombium tinctorium]
>RWS17762.1 zinc finger MIZ domain-containing protein 1-like protein [Dinothrombium tinctorium]
>RWS17761.1 Cheerio / Filamin-A/C -like protein [Dinothrombium tinctorium]
>RWS17760.1 retinol dehydrogenase 11-like protein [Dinothrombium tinctorium]
>RWS17759.1 Cheerio / Filamin-A/C -like protein [Dinothrombium tinctorium]
>RWS17758.1 zinc finger protein 596-like protein [Dinothrombium tinctorium]
>RWS17757.1 hypothetical protein B4U80_12576, partial [Leptotrombidium deliense]
>RWS17756.1 uncharacterized protein B4U79_02518 [Dinothrombium tinctorium]
>RWS17755.1 beta-1:3-galactosyltransferase 5-like protein [Dinothrombium tinctorium]
>RWS17754.1 gephyrin-like protein [Dinothrombium tinctorium]
>RWS17753.1 Poly(ADP-ribose) polymerase pme-5-like protein [Dinothrombium tinctorium]
>RWS17752.1 uncharacterized protein B4U79_02516 [Dinothrombium tinctorium]
>RWS17751.1 MFS-type transporter-like protein [Dinothrombium tinctorium]
>RWS17750.1 calcium-independent protein kinase C-like protein, partial [Dinothrombium tinctorium]
>RWS17749.1 carbonic anhydrase-related protein 10-like protein [Dinothrombium tinctorium]
>RWS17748.1 putative ATP-dependent RNA helicase DDX28-like isoform X2 [Dinothrombium tinctorium]
>RWS17747.1 vam6/Vps39-like protein [Dinothrombium tinctorium]
>RWS17746.1 piwi-like protein 1 [Dinothrombium tinctorium]
>RWS17745.1 Sodium/potassium/calcium exchanger-like protein [Dinothrombium tinctorium]
>RWS17744.1 potassium-dependent sodium-calcium exchanger-like protein 3 [Dinothrombium tinctorium]
>RWS17743.1 ribosome-binding protein 1-like isoform X2 [Dinothrombium tinctorium]
>RWS17742.1 hypothetical protein B4U79_02523, partial [Dinothrombium tinctorium]
>RWS17740.1 putative sulfite oxidase-like protein [Dinothrombium tinctorium]
>RWS17739.1 plexin A-like protein [Dinothrombium tinctorium]
>RWS17738.1 FK506-binding-like protein 1 [Dinothrombium tinctorium]
>RWS17737.1 zinc finger protein-like protein [Dinothrombium tinctorium]
>RWS17736.1 zinc finger protein Noc-like protein [Dinothrombium tinctorium]
>RWS17735.1 sodium/potassium/calcium exchanger 2-like isoform X1 [Dinothrombium tinctorium]
>RWS17734.1 charged multivesicular body protein 6-A-like protein [Dinothrombium tinctorium]
>RWS17733.1 uncharacterized protein B4U79_14022 [Dinothrombium tinctorium]
>RWS17732.1 tyrosine-protein kinase JAK2-like protein, partial [Dinothrombium tinctorium]
>RWS17731.1 threonine-tRNA ligase: cytoplasmic-like protein [Dinothrombium tinctorium]
>RWS17730.1 kin of IRRE-like protein 3 [Dinothrombium tinctorium]
>RWS17729.1 hypothetical protein B4U79_17835 [Dinothrombium tinctorium]
>RWS17728.1 phosphatidate phosphatase-like protein [Dinothrombium tinctorium]
>RWS17727.1 ras-related protein Rab-8A-like protein [Dinothrombium tinctorium]
>RWS17726.1 T-complex protein 1 subunit theta-like protein [Dinothrombium tinctorium]
>RWS17725.1 alpha-mannosidase 2-like protein [Dinothrombium tinctorium]
>RWS17724.1 uncharacterized protein B4U79_13987, partial [Dinothrombium tinctorium]
>RWS17723.1 dnaJ subfamily C member 25 homolog-like protein [Dinothrombium tinctorium]
>RWS17722.1 selenoprotein O-like isoform X2 [Dinothrombium tinctorium]
>RWS17721.1 filamin-A-like isoform X4 [Dinothrombium tinctorium]
>RWS17720.1 HORMA domain-containing protein 2-like protein [Dinothrombium tinctorium]
>RWS17719.1 hypothetical protein B4U79_17285 [Dinothrombium tinctorium]
>RWS17718.1 N-glycosylase/DNA lyase-like protein [Dinothrombium tinctorium]
>RWS17717.1 uncharacterized protein B4U79_13990 [Dinothrombium tinctorium]
>RWS17716.1 zinc finger MYND domain-containing protein 11-like protein [Dinothrombium tinctorium]
>RWS17715.1 hypothetical protein B4U79_13995 [Dinothrombium tinctorium]
>RWS17714.1 Beta-1:3-galactosyltransferase brn-like protein [Dinothrombium tinctorium]
>RWS17713.1 Battenin-like protein [Dinothrombium tinctorium]
>RWS17712.1 SH3 domain-binding protein 5-like protein [Dinothrombium tinctorium]
>RWS17711.1 feline leukemia virus subgroup C receptor-related protein 2-like protein [Dinothrombium tinctorium]
>RWS17709.1 aldehyde dehydrogenase: dimeric NADP-preferring-like protein, partial [Dinothrombium tinctorium]
>RWS17708.1 hypothetical protein B4U79_15593 [Dinothrombium tinctorium]
>RWS17707.1 protein kinase-like protein 5 [Dinothrombium tinctorium]
>RWS17706.1 zinc finger protein 423-like protein [Dinothrombium tinctorium]
>RWS17705.1 Golgi SNAP receptor complex member 2-like protein [Dinothrombium tinctorium]
>RWS17704.1 methylated-DNA--protein-cysteine methyltransferase-like protein [Dinothrombium tinctorium]
>RWS17703.1 putative 2-oxoglutarate dehydrogenase E1 component DHKTD1-like protein [Dinothrombium tinctorium]
>RWS17702.1 ATP-dependent DNA helicase Q4-like protein [Dinothrombium tinctorium]
>RWS17701.1 muscle-specific protein 20-like protein [Dinothrombium tinctorium]
>RWS17700.1 AP-2 complex subunit mu-like protein [Dinothrombium tinctorium]
>RWS17699.1 zinc finger CCHC domain-containing protein 10-like isoform X2 [Dinothrombium tinctorium]
>RWS17698.1 GPI transamidase component PIG-S-like protein [Dinothrombium tinctorium]
>RWS17697.1 sphingomyelin phosphodiesterase-like protein 2, partial [Dinothrombium tinctorium]
>RWS17696.1 sphingomyelin phosphodiesterase-like protein 2 [Dinothrombium tinctorium]
>RWS17695.1 netrin receptor DSCAM-like protein, partial [Dinothrombium tinctorium]
>RWS17694.1 down syndrome cell adhesion molecule 1:-like isoform BL [Dinothrombium tinctorium]
>RWS17693.1 U5 small nuclear ribonucleoprotein 40 kDa protein-like protein [Dinothrombium tinctorium]
>RWS17692.1 protein argonaute-2-like protein, partial [Dinothrombium tinctorium]
>RWS17691.1 Down syndrome cell adhesion molecule-like protein Dscam2, partial [Dinothrombium tinctorium]
>RWS17690.1 Arginine kinase-like protein, partial [Dinothrombium tinctorium]
>RWS17689.1 putative homeodomain transcription factor-like protein [Dinothrombium tinctorium]
>RWS17688.1 cytochrome b-c1 complex subunit 7-like protein [Dinothrombium tinctorium]
>RWS17687.1 alpha-tocopherol transfer protein-like protein [Dinothrombium tinctorium]
>RWS17686.1 transcription factor AP-2-epsilon-like protein [Dinothrombium tinctorium]
>RWS17685.1 PITH domain-containing protein-like protein, partial [Dinothrombium tinctorium]
>RWS17684.1 JAB1 ubiquitin protease-like protein [Dinothrombium tinctorium]
>RWS17683.1 SPRY domain-containing SOCS box protein 3-like protein [Dinothrombium tinctorium]
>RWS17681.1 DnaJ-like protein subfamily C member 17 [Dinothrombium tinctorium]
>RWS17680.1 hypothetical protein B4U79_17313 [Dinothrombium tinctorium]
>RWS17679.1 endonuclease III-like protein 1 [Dinothrombium tinctorium]
>RWS17678.1 NDRG3-like protein 1 [Dinothrombium tinctorium]
>RWS17677.1 putative sodium-coupled neutral amino acid transporter 10-like protein [Dinothrombium tinctorium]
>RWS17676.1 enolase-phosphatase E-1-like protein 3 [Dinothrombium tinctorium]
>RWS17675.1 transcription factor AP-2-beta-like protein [Dinothrombium tinctorium]
>RWS17674.1 protein SGT1-like isoform X2 [Dinothrombium tinctorium]
>RWS17673.1 Tubulin alpha chain-like protein, partial [Dinothrombium tinctorium]
>RWS17672.1 FERM domain-containing protein 8-like protein [Dinothrombium tinctorium]
>RWS17671.1 peptidyl-tRNA hydrolase-like protein [Dinothrombium tinctorium]
>RWS17669.1 Matrix metalloproteinase-17-like protein [Dinothrombium tinctorium]
>RWS17668.1 ADP-ribosylation factor-like protein 4A [Dinothrombium tinctorium]
>RWS17667.1 Replication factor C subunit 5-like protein [Dinothrombium tinctorium]
>RWS17666.1 replication factor C subunit 5-like protein, partial [Dinothrombium tinctorium]
>RWS17665.1 Matrix metalloproteinase-16-like protein [Dinothrombium tinctorium]
>RWS17664.1 Cuticle protein 16.8-like protein [Dinothrombium tinctorium]
>RWS17663.1 NADH-ubiquinone oxidoreductase 20 kDa subunit-like protein [Dinothrombium tinctorium]
>RWS17662.1 zinc finger protein-like protein [Dinothrombium tinctorium]
>RWS17661.1 cuticle protein-like protein [Dinothrombium tinctorium]
>RWS17660.1 ecdysone-induced protein 78C-like protein [Dinothrombium tinctorium]
>RWS17659.1 elongation of very long chain fatty acids protein 4-like protein, partial [Dinothrombium tinctorium]
>RWS17658.1 cuticle protein-like protein [Dinothrombium tinctorium]
>RWS17657.1 structural maintenance of chromosomes flexible hinge domain-containing protein 1-like protein [Dinothrombium tinctorium]
>RWS17656.1 YTH domain family protein 1-like protein [Dinothrombium tinctorium]
>RWS17654.1 serine/threonine-protein phosphatase 2A regulatory subunit pppA-like protein [Dinothrombium tinctorium]
>RWS17653.1 cuticle protein-like protein [Dinothrombium tinctorium]
>RWS17652.1 protein smg8-like protein, partial [Dinothrombium tinctorium]
>RWS17651.1 NEDD8-conjugating enzyme Ubc12-like protein [Dinothrombium tinctorium]
>RWS17650.1 Calsyntenin-1-like protein [Dinothrombium tinctorium]
>RWS17649.1 putative fatty acyl-CoA reductase CG5065-like isoform X2, partial [Dinothrombium tinctorium]
>RWS17648.1 gamma-glutamylcyclotransferase-like protein [Dinothrombium tinctorium]
>RWS17647.1 40S ribosomal protein S13-like protein [Dinothrombium tinctorium]
>RWS17646.1 chordin-like protein [Dinothrombium tinctorium]
>RWS17645.1 60S ribosomal protein L22-like protein [Dinothrombium tinctorium]
>RWS17644.1 cationic amino acid transporter 2-like protein [Dinothrombium tinctorium]
>RWS17643.1 N-acetylglucosamine-1-phosphotransferase subunits alpha/beta-like isoform X3 [Dinothrombium tinctorium]
>RWS17642.1 AP-2 complex subunit alpha-2-like protein [Dinothrombium tinctorium]
>RWS17641.1 Importin-7-like protein [Dinothrombium tinctorium]
>RWS17640.1 chordin-like protein, partial [Dinothrombium tinctorium]
>RWS17639.1 triosephosphate isomerase-like protein [Dinothrombium tinctorium]
>RWS17638.1 cleavage and polyadenylation specificity factor subunit 6-like protein [Dinothrombium tinctorium]
>RWS17637.1 myelin regulatory factor-like protein [Dinothrombium tinctorium]
>RWS17636.1 Purine nucleoside phosphorylase-like protein [Dinothrombium tinctorium]
>RWS17635.1 putative ATP-dependent DNA helicase HFM1-like protein [Dinothrombium tinctorium]
>RWS17634.1 uncharacterized protein B4U79_08067 [Dinothrombium tinctorium]
>RWS17633.1 Zinc finger protein ush-like protein [Dinothrombium tinctorium]
>RWS17632.1 testisin-like protein [Dinothrombium tinctorium]
>RWS17631.1 Plasma kallikrein-like protein, partial [Dinothrombium tinctorium]
>RWS17630.1 protein EFR3 B-like protein, partial [Dinothrombium tinctorium]
>RWS17629.1 Tubulin-specific chaperone D-like protein [Dinothrombium tinctorium]
>RWS17628.1 zinc finger protein 236-like protein [Dinothrombium tinctorium]
>RWS17627.1 Metaxin-2-like protein [Dinothrombium tinctorium]
>RWS17626.1 hypothetical protein B4U79_06046 [Dinothrombium tinctorium]
>RWS17625.1 hypothetical protein B4U79_06047 [Dinothrombium tinctorium]
>RWS17624.1 Serine proteinase stubble-like protein [Dinothrombium tinctorium]
>RWS17623.1 protein GTLF3B-like protein [Dinothrombium tinctorium]
>RWS17622.1 putative ferric-chelate reductase 1-like protein [Dinothrombium tinctorium]
>RWS17621.1 uncharacterized protein B4U79_06036 [Dinothrombium tinctorium]
>RWS17620.1 Plasma kallikrein-like protein, partial [Dinothrombium tinctorium]
>RWS17619.1 protein EFR3 B-like protein, partial [Dinothrombium tinctorium]
>RWS17618.1 Tubulin-specific chaperone D-like protein [Dinothrombium tinctorium]
>RWS17617.1 zinc finger protein 236-like protein [Dinothrombium tinctorium]
>RWS17616.1 Metaxin-2-like protein [Dinothrombium tinctorium]
>RWS17615.1 hypothetical protein B4U79_02395 [Dinothrombium tinctorium]
>RWS17614.1 hypothetical protein B4U79_02396 [Dinothrombium tinctorium]
>RWS17613.1 testisin-like protein [Dinothrombium tinctorium]
>RWS17612.1 Serine proteinase stubble-like protein [Dinothrombium tinctorium]
>RWS17611.1 protein GTLF3B-like protein [Dinothrombium tinctorium]
>RWS17610.1 putative ferric-chelate reductase 1-like protein [Dinothrombium tinctorium]
>RWS17609.1 uncharacterized protein B4U79_02385 [Dinothrombium tinctorium]
>RWS17608.1 Neurotrimin-like protein [Dinothrombium tinctorium]
>RWS17607.1 arginine-glutamic acid dipeptide repeats protein-like protein, partial [Dinothrombium tinctorium]
>RWS17606.1 melted-like protein [Dinothrombium tinctorium]
>RWS17605.1 serine-tRNA ligase-like protein [Dinothrombium tinctorium]
>RWS17604.1 hypothetical protein B4U79_08420 [Dinothrombium tinctorium]
>RWS17603.1 DNA-directed RNA polymerase-like protein [Dinothrombium tinctorium]
>RWS17601.1 stomatin-like protein 2-like protein [Dinothrombium tinctorium]
>RWS17600.1 hypothetical protein B4U79_08427 [Dinothrombium tinctorium]
>RWS17599.1 dnaJ-like protein subfamily C member 8-like protein [Dinothrombium tinctorium]
>RWS17598.1 hypothetical protein B4U79_04009 [Dinothrombium tinctorium]
>RWS17597.1 Neurotrimin-like protein [Dinothrombium tinctorium]
>RWS17595.1 DNA-directed RNA polymerase-like protein [Dinothrombium tinctorium]
>RWS17594.1 melted-like protein [Dinothrombium tinctorium]
>RWS17593.1 serine-tRNA ligase-like protein [Dinothrombium tinctorium]
>RWS17592.1 hypothetical protein B4U79_04017 [Dinothrombium tinctorium]
>RWS17591.1 stomatin-like protein 2-like protein [Dinothrombium tinctorium]
>RWS17590.1 arginine-glutamic acid dipeptide repeats protein-like protein, partial [Dinothrombium tinctorium]
>RWS17589.1 dnaJ-like protein subfamily C member 8-like protein [Dinothrombium tinctorium]
>RWS17588.1 plexin A-like protein [Dinothrombium tinctorium]
>RWS17587.1 putative sulfite oxidase-like protein [Dinothrombium tinctorium]
>RWS17586.1 FK506-binding-like protein 1 [Dinothrombium tinctorium]
>RWS17585.1 zinc finger protein-like protein [Dinothrombium tinctorium]
>RWS17584.1 structural maintenance of chromosomes flexible hinge domain-containing protein 1-like protein [Dinothrombium tinctorium]
>RWS17583.1 ecdysone-induced protein 78C-like protein [Dinothrombium tinctorium]
>RWS17581.1 YTH domain family protein 1-like protein [Dinothrombium tinctorium]
>RWS17580.1 cuticle protein-like protein [Dinothrombium tinctorium]
>RWS17579.1 cuticle protein-like protein [Dinothrombium tinctorium]
>RWS17578.1 elongation of very long chain fatty acids protein 4-like protein [Dinothrombium tinctorium]
>RWS17577.1 cuticle protein 19.8-like protein [Dinothrombium tinctorium]
>RWS17576.1 NADH-ubiquinone oxidoreductase 20 kDa subunit-like protein [Dinothrombium tinctorium]
>RWS17575.1 Cuticle protein 16.8-like protein [Dinothrombium tinctorium]
>RWS17574.1 structural maintenance of chromosomes flexible hinge domain-containing protein 1-like protein [Dinothrombium tinctorium]
>RWS17573.1 zinc finger protein-like protein [Dinothrombium tinctorium]
>RWS17572.1 elongation of very long chain fatty acids protein 4-like protein [Dinothrombium tinctorium]
>RWS17571.1 cuticle protein 19.8-like protein [Dinothrombium tinctorium]
>RWS17570.1 cuticle protein-like protein [Dinothrombium tinctorium]
>RWS17569.1 cuticle protein-like protein [Dinothrombium tinctorium]
>RWS17568.1 YTH domain family protein 1-like protein [Dinothrombium tinctorium]
>RWS17566.1 ecdysone-induced protein 78C-like protein [Dinothrombium tinctorium]
>RWS17565.1 NADH-ubiquinone oxidoreductase 20 kDa subunit-like protein [Dinothrombium tinctorium]
>RWS17564.1 Cuticle protein 16.8-like protein [Dinothrombium tinctorium]
>RWS17563.1 F-box/LRR-repeat protein 7-like protein [Dinothrombium tinctorium]
>RWS17562.1 homeobox protein lin-39-like protein [Dinothrombium tinctorium]
>RWS17561.1 plexin A-like protein [Dinothrombium tinctorium]
>RWS17560.1 FK506-binding-like protein 1 [Dinothrombium tinctorium]
>RWS17559.1 putative sulfite oxidase-like protein [Dinothrombium tinctorium]
>RWS17558.1 eukaryotic initiation factor 4A-III-like protein [Dinothrombium tinctorium]
>RWS17557.1 histone chaperone asf1-like protein [Dinothrombium tinctorium]
>RWS17556.1 prolactin regulatory element-binding protein-like protein, partial [Dinothrombium tinctorium]
>RWS17555.1 Tripartite motif-containing protein 9-like protein [Dinothrombium tinctorium]
>RWS17554.1 hypothetical protein B4U79_13701, partial [Dinothrombium tinctorium]
>RWS17553.1 Trifunctional enzyme subunit beta-like protein, partial [Dinothrombium tinctorium]
>RWS17552.1 protein FAM179B-like protein, partial [Dinothrombium tinctorium]
>RWS17551.1 Helix-loop-helix domain containing protein 2-like protein [Dinothrombium tinctorium]
>RWS17550.1 DNA-directed RNA polymerases I and III subunit RPAC1-like protein [Dinothrombium tinctorium]
>RWS17549.1 Microtubule-associated protein RP/EB family member 1-like protein [Dinothrombium tinctorium]
>RWS17548.1 E3 ubiquitin-protein ligase TRIM9-like protein [Dinothrombium tinctorium]
>RWS17547.1 RNA-binding protein 40-like protein [Dinothrombium tinctorium]
>RWS17546.1 E3 ubiquitin-protein ligase TRIM9-like protein [Dinothrombium tinctorium]
>RWS17545.1 l-2-hydroxyglutarate dehydrogenase-like protein [Dinothrombium tinctorium]
>RWS17544.1 hypothetical protein B4U79_13696 [Dinothrombium tinctorium]
>RWS17543.1 phosphotriesterase-related protein-like protein [Dinothrombium tinctorium]
>RWS17542.1 EH domain-containing protein 3-like protein [Dinothrombium tinctorium]
>RWS17541.1 hypothetical protein B4U79_17436 [Dinothrombium tinctorium]
>RWS17540.1 putative uncharacterized oxidoreductase-like protein, partial [Dinothrombium tinctorium]
>RWS17539.1 upstream stimulatory factor-like isoform X1, partial [Dinothrombium tinctorium]
>RWS17538.1 Fasciclin-2-like protein [Dinothrombium tinctorium]
>RWS17537.1 ras-related GTP-binding protein A-like protein [Dinothrombium tinctorium]
>RWS17536.1 hypothetical protein B4U79_12141 [Dinothrombium tinctorium]
>RWS17535.1 hypothetical protein B4U79_12142, partial [Dinothrombium tinctorium]
>RWS17534.1 ADP-ribose pyrophosphatase-like protein [Dinothrombium tinctorium]
>RWS17533.1 dscam:-like isoform D [Dinothrombium tinctorium]
>RWS17532.1 protein unc-80-like protein [Dinothrombium tinctorium]
>RWS17531.1 nitrilase 1-like protein [Dinothrombium tinctorium]
>RWS17530.1 WD repeat-containing protein 55-like protein [Dinothrombium tinctorium]
>RWS17529.1 Sar s 15 allergen (chitinase-like protein) [Dinothrombium tinctorium]
>RWS17528.1 apoptosis regulator BAX-like protein [Dinothrombium tinctorium]
>RWS17527.1 two pore calcium channel protein 1-like protein [Dinothrombium tinctorium]
>RWS17526.1 post-GPI attachment to proteins factor 2-like protein [Dinothrombium tinctorium]
>RWS17525.1 dual specificity protein kinase CLK2-like protein, partial [Dinothrombium tinctorium]
>RWS17524.1 transient receptor potential ion channel subfamily C trp-1-like splice variant A [Dinothrombium tinctorium]
>RWS17523.1 actin-related protein 5-like protein [Dinothrombium tinctorium]
>RWS17522.1 nuclear pore complex protein Nup88-like protein [Dinothrombium tinctorium]
>RWS17521.1 methyltransferase-like protein 2 [Dinothrombium tinctorium]
>RWS17520.1 transmembrane protein 120A-like protein [Dinothrombium tinctorium]
>RWS17519.1 DNA mismatch repair protein Mlh1-like protein [Dinothrombium tinctorium]
>RWS17518.1 ribosomal protein S6 kinase beta-1-like protein [Dinothrombium tinctorium]
>RWS17517.1 Homeobox protein cut-like protein [Dinothrombium tinctorium]
>RWS17516.1 mitogen-activated protein kinase kinase kinase 13-like protein [Dinothrombium tinctorium]
>RWS17515.1 transient receptor potential ion channel subfamily C trp-1-like splice variant A [Dinothrombium tinctorium]
>RWS17514.1 post-GPI attachment to proteins factor 2-like protein [Dinothrombium tinctorium]
>RWS17513.1 dual specificity protein kinase CLK2-like protein, partial [Dinothrombium tinctorium]
>RWS17512.1 actin-related protein 5-like protein [Dinothrombium tinctorium]
>RWS17511.1 nitrilase 1-like protein [Dinothrombium tinctorium]
>RWS17510.1 Sar s 15 allergen (chitinase-like protein) [Dinothrombium tinctorium]
>RWS17509.1 WD repeat-containing protein 55-like protein [Dinothrombium tinctorium]
>RWS17508.1 two pore calcium channel protein 1-like protein [Dinothrombium tinctorium]
>RWS17507.1 apoptosis regulator BAX-like protein [Dinothrombium tinctorium]
>RWS17506.1 glucosylceramidase-like protein [Dinothrombium tinctorium]
>RWS17505.1 uracil-DNA glycosylase 2-like protein [Dinothrombium tinctorium]
>RWS17504.1 sodium-dependent glucose transporter 1A-like protein [Dinothrombium tinctorium]
>RWS17503.1 ubiquitin carboxyl-terminal hydrolase 8-like protein [Dinothrombium tinctorium]
>RWS17502.1 Protein spitz-like protein [Dinothrombium tinctorium]
>RWS17501.1 protein lethal(2)essential for life-like protein [Dinothrombium tinctorium]
>RWS17500.1 mediator of RNA polymerase II transcription subunit 19-like protein [Dinothrombium tinctorium]
>RWS17499.1 glucose dehydrogenase-like [FAD: quinone] [Dinothrombium tinctorium]
>RWS17498.1 PAX-interacting protein 1-like protein, partial [Dinothrombium tinctorium]
>RWS17497.1 glucosylceramidase-like protein [Dinothrombium tinctorium]
>RWS17496.1 PAX-interacting protein 1-like protein [Dinothrombium tinctorium]
>RWS17495.1 hypothetical protein B4U79_17838 [Dinothrombium tinctorium]
>RWS17494.1 Monocarboxylate transporter 9-like protein [Dinothrombium tinctorium]
>RWS17493.1 plasma membrane proteolipid 3-like protein [Dinothrombium tinctorium]
>RWS17492.1 C-terminal-binding protein-like protein [Dinothrombium tinctorium]
>RWS17491.1 macrophage erythroblast attacher-like protein [Dinothrombium tinctorium]
>RWS17490.1 hypothetical protein B4U79_11852 [Dinothrombium tinctorium]
>RWS17489.1 integrator complex subunit 6-like protein [Dinothrombium tinctorium]
>RWS17488.1 hypothetical protein B4U79_11850 [Dinothrombium tinctorium]
>RWS17486.1 poly(U)-binding-splicing factor half pint-like isoform X1 [Dinothrombium tinctorium]
>RWS17485.1 ribosome biogenesis regulatory protein-like protein [Dinothrombium tinctorium]
>RWS17483.1 plasma membrane proteolipid 3-like protein [Dinothrombium tinctorium]
>RWS17482.1 poly(U)-binding-splicing factor half pint-like isoform X1 [Dinothrombium tinctorium]
>RWS17481.1 ribosome biogenesis regulatory protein-like protein [Dinothrombium tinctorium]
>RWS17480.1 C-terminal-binding protein-like protein [Dinothrombium tinctorium]
>RWS17479.1 hypothetical protein B4U79_10832 [Dinothrombium tinctorium]
>RWS17478.1 macrophage erythroblast attacher-like protein [Dinothrombium tinctorium]
>RWS17477.1 hypothetical protein B4U79_10830 [Dinothrombium tinctorium]
>RWS17476.1 integrator complex subunit 6-like protein [Dinothrombium tinctorium]
>RWS17475.1 papilin-like protein, partial [Dinothrombium tinctorium]
>RWS17474.1 CALM1 protein-like protein [Dinothrombium tinctorium]
>RWS17473.1 transcriptional adapter 2B-like isoform X1 [Dinothrombium tinctorium]
>RWS17472.1 uncharacterized protein B4U79_09028 [Dinothrombium tinctorium]
>RWS17471.1 hypothetical protein B4U79_09026 [Dinothrombium tinctorium]
>RWS17470.1 zinc finger protein 467-like protein [Leptotrombidium deliense]
>RWS17469.1 Disks large-associated protein 1-like protein [Dinothrombium tinctorium]
>RWS17468.1 CUGBP Elav-like family member 4 [Dinothrombium tinctorium]
>RWS17467.1 LIM and SH3 domain protein F42H10.3-like isoform X1 [Dinothrombium tinctorium]
>RWS17466.1 hypothetical protein B4U79_14584 [Dinothrombium tinctorium]
>RWS17465.1 hypothetical protein B4U79_14585 [Dinothrombium tinctorium]
>RWS17464.1 heterogeneous nuclear ribonucleoprotein L-like protein [Dinothrombium tinctorium]
>RWS17463.1 nuclear pore complex protein Nup133-like protein [Dinothrombium tinctorium]
>RWS17462.1 uncharacterized protein B4U79_00497 [Dinothrombium tinctorium]
>RWS17461.1 myostatin-like protein [Dinothrombium tinctorium]
>RWS17460.1 integrator complex subunit 10-like protein [Dinothrombium tinctorium]
>RWS17459.1 actin-related protein 8-like protein [Dinothrombium tinctorium]
>RWS17458.1 gamma-secretase subunit PEN-2-like protein [Dinothrombium tinctorium]
>RWS17457.1 geranylgeranyl transferase type-2 subunit beta-like protein [Dinothrombium tinctorium]
>RWS17456.1 RB1-inducible coiled-coil protein 1-like isoform X2 [Dinothrombium tinctorium]
>RWS17455.1 hypothetical protein B4U79_00500 [Dinothrombium tinctorium]
>RWS17454.1 actin-related protein 8-like protein [Dinothrombium tinctorium]
>RWS17453.1 myostatin-like protein [Dinothrombium tinctorium]
>RWS17452.1 heterogeneous nuclear ribonucleoprotein L-like protein [Dinothrombium tinctorium]
>RWS17451.1 nuclear pore complex protein Nup133-like protein [Dinothrombium tinctorium]
>RWS17450.1 integrator complex subunit 10-like protein [Dinothrombium tinctorium]
>RWS17449.1 geranylgeranyl transferase type-2 subunit beta-like protein [Dinothrombium tinctorium]
>RWS17448.1 uncharacterized protein B4U79_09208 [Dinothrombium tinctorium]
>RWS17447.1 gamma-secretase subunit PEN-2-like protein [Dinothrombium tinctorium]
>RWS17446.1 hypothetical protein B4U79_09211 [Dinothrombium tinctorium]
>RWS17445.1 RB1-inducible coiled-coil protein 1-like isoform X2 [Dinothrombium tinctorium]
>RWS17444.1 prolyl 4-hydroxylase subunit alpha-1-like protein [Dinothrombium tinctorium]
>RWS17443.1 lysosomal alpha-mannosidase-like protein [Dinothrombium tinctorium]
>RWS17442.1 40S ribosomal protein S24-like protein [Dinothrombium tinctorium]
>RWS17441.1 neutral ceramidase-like protein [Dinothrombium tinctorium]
>RWS17440.1 tyrosine kinase receptor Cad96Ca-like protein [Dinothrombium tinctorium]
>RWS17439.1 transcription factor-like protein [Dinothrombium tinctorium]
>RWS17438.1 neurogenin-1-like protein [Dinothrombium tinctorium]
>RWS17437.1 protein lin-32-like protein [Dinothrombium tinctorium]
>RWS17436.1 cyclin-J-like protein [Dinothrombium tinctorium]
>RWS17435.1 thioredoxin reductase 1: cytoplasmic-like protein, partial [Leptotrombidium deliense]
>RWS17434.1 hypothetical protein B4U79_12531 [Dinothrombium tinctorium]
>RWS17433.1 CUGBP Elav-like family member 4 [Dinothrombium tinctorium]
>RWS17432.1 hypothetical protein B4U79_12532 [Dinothrombium tinctorium]
>RWS17431.1 LIM and SH3 domain protein F42H10.3-like isoform X1 [Dinothrombium tinctorium]
>RWS17430.1 Disks large-associated protein 1-like protein [Dinothrombium tinctorium]
>RWS17429.1 diuretic hormone class 2-like protein [Dinothrombium tinctorium]
>RWS17428.1 leucine-rich repeat-containing protein 4B-like protein [Dinothrombium tinctorium]
>RWS17427.1 nicotinic acetylcholine receptor subunit beta3-like protein, partial [Dinothrombium tinctorium]
>RWS17426.1 Transcription factor IIIA-like protein [Dinothrombium tinctorium]
>RWS17425.1 cysteine-rich protein 1-like protein [Dinothrombium tinctorium]
>RWS17424.1 metal transporter CNNM4-like protein [Dinothrombium tinctorium]
>RWS17423.1 retinal homeobox protein Rx2-like protein [Dinothrombium tinctorium]
>RWS17422.1 importin subunit beta-1-like protein [Dinothrombium tinctorium]
>RWS17421.1 hypothetical protein B4U79_03288 [Dinothrombium tinctorium]
>RWS17420.1 la-related protein 4-like isoform X2 [Dinothrombium tinctorium]
>RWS17419.1 UPF0462 protein C4orf33-like protein [Dinothrombium tinctorium]
>RWS17418.1 hypothetical protein B4U79_03283, partial [Dinothrombium tinctorium]
>RWS17417.1 NADH dehydrogenase [ubiquinone] 1 beta subcomplex subunit 3-like protein [Dinothrombium tinctorium]
>RWS17416.1 Ras association domain-containing protein 1-like protein [Dinothrombium tinctorium]
>RWS17415.1 yrdC domain-containing protein-like protein [Dinothrombium tinctorium]
>RWS17414.1 tumor necrosis factor receptor superfamily member 16-like protein [Dinothrombium tinctorium]
>RWS17413.1 uncharacterized protein B4U79_03286 [Dinothrombium tinctorium]
>RWS17412.1 Transcription factor IIIA-like protein [Dinothrombium tinctorium]
>RWS17411.1 leucine-rich repeat-containing protein 4B-like protein [Dinothrombium tinctorium]
>RWS17410.1 nicotinic acetylcholine receptor subunit beta3-like protein, partial [Dinothrombium tinctorium]
>RWS17409.1 diuretic hormone class 2-like protein [Dinothrombium tinctorium]
>RWS17408.1 Cuticle protein 10.9-like protein [Dinothrombium tinctorium]
>RWS17407.1 SOX and HMG-box containing protein-like protein [Dinothrombium tinctorium]
>RWS17406.1 remodeling and spacing factor 1-like isoform X2 [Dinothrombium tinctorium]
>RWS17405.1 cyclopropane-fatty-acyl-phospholipid synthase-like protein [Dinothrombium tinctorium]
>RWS17404.1 serine/threonine-protein kinase VRK1-like protein [Dinothrombium tinctorium]
>RWS17403.1 transcription factor GATA-5-like protein [Dinothrombium tinctorium]
>RWS17402.1 hypothetical protein B4U79_15758 [Dinothrombium tinctorium]
>RWS17401.1 transmembrane emp24 domain-containing protein 1-like protein [Dinothrombium tinctorium]
>RWS17400.1 hypothetical protein B4U79_15761 [Dinothrombium tinctorium]
>RWS17399.1 uncharacterized protein B4U79_15763 [Dinothrombium tinctorium]
>RWS17398.1 orexin receptor type 2-like protein [Dinothrombium tinctorium]
>RWS17397.1 zinc finger C2HC domain-containing protein 1A-like isoform X2 [Dinothrombium tinctorium]
>RWS17396.1 hypothetical protein B4U79_15764 [Dinothrombium tinctorium]
>RWS17395.1 CD63 antigen-like protein [Dinothrombium tinctorium]
>RWS17394.1 hypothetical protein B4U79_15765 [Dinothrombium tinctorium]
>RWS17393.1 abhydrolase domain-containing protein 16A-like protein [Dinothrombium tinctorium]
>RWS17392.1 elongation of very long chain fatty acids protein-like isoform X1 [Dinothrombium tinctorium]
>RWS17391.1 elongation of very long chain fatty acids protein-like isoform X1 [Dinothrombium tinctorium]
>RWS17390.1 excitatory amino acid transporter-like protein [Dinothrombium tinctorium]
>RWS17389.1 putative Cyclic AMP-dependent transcription factor ATF-6 beta-like protein [Dinothrombium tinctorium]
>RWS17388.1 E3 ubiquitin-protein ligase UBR2-like protein, partial [Dinothrombium tinctorium]
>RWS17387.1 excitatory amino acid transporter-like protein [Dinothrombium tinctorium]
>RWS17386.1 semaphorin-1A-like isoform X2 [Dinothrombium tinctorium]
>RWS17385.1 beta-parvin-like protein [Dinothrombium tinctorium]
>RWS17384.1 enolase-phosphatase E1-like protein [Dinothrombium tinctorium]
>RWS17383.1 phosphatidylinositol 5-phosphate 4-kinase type-2 alpha-like protein [Dinothrombium tinctorium]
>RWS17382.1 hypothetical protein B4U79_14352, partial [Dinothrombium tinctorium]
>RWS17380.1 DNA topoisomerase 2-binding protein 1-like protein [Dinothrombium tinctorium]
>RWS17379.1 dimethylaniline monooxygenase [N-oxide-forming] 5-like protein [Dinothrombium tinctorium]
>RWS17378.1 density-regulated protein-like protein [Dinothrombium tinctorium]
>RWS17377.1 uncharacterized protein B4U79_14353 [Dinothrombium tinctorium]
>RWS17376.1 Secernin-2-like protein [Dinothrombium tinctorium]
>RWS17375.1 10 kDa heat shock protein-like protein [Dinothrombium tinctorium]
>RWS17374.1 cAMP-responsive element-binding protein-like 2 isoform X4 [Dinothrombium tinctorium]
>RWS17373.1 transcription and mRNA export factor ENY2-like protein [Dinothrombium tinctorium]
>RWS17372.1 stromal cell-derived factor 2-like protein [Dinothrombium tinctorium]
>RWS17371.1 putative 39S ribosomal protein L45-like protein [Dinothrombium tinctorium]
>RWS17370.1 kinesin heavy chain-like protein [Dinothrombium tinctorium]
>RWS17369.1 sorting nexin-like protein [Dinothrombium tinctorium]
>RWS17368.1 hypothetical protein B4U79_17570 [Dinothrombium tinctorium]
>RWS17367.1 hypothetical protein B4U79_18932 [Dinothrombium tinctorium]
>RWS17366.1 hypothetical protein B4U79_18931 [Dinothrombium tinctorium]
>RWS17365.1 fukutin-like protein [Dinothrombium tinctorium]
>RWS17364.1 chaperonin subunit-like protein [Dinothrombium tinctorium]
>RWS17363.1 putative ammonium transporter 1-like protein [Dinothrombium tinctorium]
>RWS17362.1 transcription factor Sox-5-like protein [Dinothrombium tinctorium]
>RWS17361.1 uncharacterized protein B4U79_11701, partial [Dinothrombium tinctorium]
>RWS17360.1 sodium channel protein para-like protein [Dinothrombium tinctorium]
>RWS17359.1 Serine/threonine-protein kinase minibrain-like protein [Dinothrombium tinctorium]
>RWS17358.1 F-box/LRR-repeat protein 4-like protein [Dinothrombium tinctorium]
>RWS17357.1 Zinc finger CCHC-type and RNA-binding motif-containing protein 1-like protein [Dinothrombium tinctorium]
>RWS17356.1 Nuclear export mediator factor Nemf-like protein [Dinothrombium tinctorium]
>RWS17355.1 phosphoglycolate phosphatase-like protein, partial [Dinothrombium tinctorium]
>RWS17354.1 hypothetical protein B4U79_11636 [Dinothrombium tinctorium]
>RWS17353.1 uncharacterized protein B4U79_11635 [Dinothrombium tinctorium]
>RWS17352.1 putative lysosomal cobalamin transporter-like protein, partial [Dinothrombium tinctorium]
>RWS17350.1 zinc finger protein-like protein, partial [Dinothrombium tinctorium]
>RWS17349.1 hypothetical protein B4U79_07159 [Dinothrombium tinctorium]
>RWS17348.1 Krueppel-like factor 6 [Dinothrombium tinctorium]
>RWS17347.1 Serine-enriched protein-like protein, partial [Dinothrombium tinctorium]
>RWS17346.1 MPN domain-containing protein-like protein [Dinothrombium tinctorium]
>RWS17345.1 Frizzled-8-like protein [Dinothrombium tinctorium]
>RWS17344.1 Glycine receptor subunit alphaZ1-like protein, partial [Dinothrombium tinctorium]
>RWS17343.1 hypothetical protein B4U79_17584 [Dinothrombium tinctorium]
>RWS17342.1 semaphorin-2A-like protein [Dinothrombium tinctorium]
>RWS17341.1 semaphorin-2A-like protein, partial [Dinothrombium tinctorium]
>RWS17340.1 deoxyuridine 5' [Dinothrombium tinctorium]
>RWS17339.1 E3 ubiquitin-protein ligase MYCBP2-like isoform X4 [Dinothrombium tinctorium]
>RWS17338.1 cubilin-like protein [Dinothrombium tinctorium]
>RWS17337.1 Adipocyte plasma membrane-associated protein-like protein [Dinothrombium tinctorium]
>RWS17336.1 sodium-dependent glucose transporter 1-like protein [Dinothrombium tinctorium]
>RWS17335.1 DNA replication licensing factor mcm7-like isoform X1 [Dinothrombium tinctorium]
>RWS17334.1 atrial natriuretic peptide receptor 1-like protein [Dinothrombium tinctorium]
>RWS17333.1 Major facilitator superfamily domain-containing protein 1-like protein [Dinothrombium tinctorium]
>RWS17332.1 hypothetical protein B4U79_11484 [Dinothrombium tinctorium]
>RWS17331.1 hypothetical protein B4U79_11485 [Dinothrombium tinctorium]
>RWS17330.1 hypothetical protein B4U79_18934, partial [Dinothrombium tinctorium]
>RWS17328.1 leucine-rich repeat neuronal protein 3-like protein [Dinothrombium tinctorium]
>RWS17327.1 hypothetical protein B4U79_17612 [Dinothrombium tinctorium]
>RWS17326.1 suppressor of tumorigenicity 7 protein-like protein [Dinothrombium tinctorium]
>RWS17325.1 ribonuclease P protein subunit p14-like isoform X2 [Dinothrombium tinctorium]
>RWS17324.1 SRSF protein kinase 2-like protein [Dinothrombium tinctorium]
>RWS17322.1 translation machinery-associated protein 7-like protein [Dinothrombium tinctorium]
>RWS17321.1 mucolipin-3-like protein [Dinothrombium tinctorium]
>RWS17320.1 U5 snRNP-associated RNA splicing factor-like protein [Dinothrombium tinctorium]
>RWS17319.1 Suppressor of tumorigenicity 7-like protein [Dinothrombium tinctorium]
>RWS17318.1 sphingomyelin phosphodiesterase-like protein 2, partial [Dinothrombium tinctorium]
>RWS17317.1 leukocyte elastase inhibitor-like protein [Dinothrombium tinctorium]
>RWS17316.1 isomerase-like protein [Dinothrombium tinctorium]
>RWS17315.1 muraminidase-like protein [Dinothrombium tinctorium]
>RWS17314.1 glycosyl transferase-like protein [Dinothrombium tinctorium]
>RWS17313.1 putative protein phosphatase 2C T23F11.1-like protein [Dinothrombium tinctorium]
>RWS17312.1 UDP-glycosyltransferase 207A1-like protein [Dinothrombium tinctorium]
>RWS17311.1 hypothetical protein B4U79_00276 [Dinothrombium tinctorium]
>RWS17310.1 hypothetical protein B4U79_00278, partial [Dinothrombium tinctorium]
>RWS17309.1 alpha-tocopherol transfer protein-like protein [Dinothrombium tinctorium]
>RWS17308.1 glycosyl transferase-like protein [Dinothrombium tinctorium]
>RWS17307.1 solute carrier family 35 member E3-like protein [Dinothrombium tinctorium]
>RWS17306.1 lifeguard-like protein [Dinothrombium tinctorium]
>RWS17305.1 glycosyl transferase-like protein [Dinothrombium tinctorium]
>RWS17304.1 methyltransferase-like protein 7B [Dinothrombium tinctorium]
>RWS17303.1 tetratricopeptide repeat protein 39B-like protein [Dinothrombium tinctorium]
>RWS17302.1 lifeguard-like protein [Dinothrombium tinctorium]
>RWS17301.1 solute carrier family 35 member E3-like protein [Dinothrombium tinctorium]
>RWS17300.1 tetratricopeptide repeat protein 39B-like protein [Dinothrombium tinctorium]
>RWS17299.1 glycosyl transferase-like protein [Dinothrombium tinctorium]
>RWS17298.1 glycosyl transferase-like protein [Dinothrombium tinctorium]
>RWS17297.1 methyltransferase-like protein 7B [Dinothrombium tinctorium]
>RWS17296.1 lifeguard-like protein [Dinothrombium tinctorium]
>RWS17295.1 muraminidase-like protein [Dinothrombium tinctorium]
>RWS17294.1 hypothetical protein B4U79_02349, partial [Dinothrombium tinctorium]
>RWS17293.1 UDP-glycosyltransferase 207A1-like protein [Dinothrombium tinctorium]
>RWS17292.1 hypothetical protein B4U79_02347 [Dinothrombium tinctorium]
>RWS17291.1 glycosyl transferase-like protein [Dinothrombium tinctorium]
>RWS17290.1 putative protein phosphatase 2C T23F11.1-like protein [Dinothrombium tinctorium]
>RWS17289.1 isomerase-like protein [Dinothrombium tinctorium]
>RWS17288.1 sphingomyelin phosphodiesterase-like protein 2, partial [Dinothrombium tinctorium]
>RWS17287.1 leukocyte elastase inhibitor-like protein [Dinothrombium tinctorium]
>RWS17286.1 lifeguard-like protein [Dinothrombium tinctorium]
>RWS17285.1 alpha-tocopherol transfer protein-like protein [Dinothrombium tinctorium]
>RWS17284.1 SH3 domain containing protein 5-like protein [Dinothrombium tinctorium]
>RWS17283.1 mediator of RNA polymerase II transcription subunit 15-like protein [Dinothrombium tinctorium]
>RWS17282.1 putative serine/threonine-protein kinase tsuA-like protein [Dinothrombium tinctorium]
>RWS17281.1 carbonic anhydrase-related protein 10-like protein [Dinothrombium tinctorium]
>RWS17280.1 hypothetical protein B4U79_14622, partial [Dinothrombium tinctorium]
>RWS17279.1 Sar s 15 allergen (chitinase-like protein) [Dinothrombium tinctorium]
>RWS17278.1 WD repeat-containing protein 55-like protein [Dinothrombium tinctorium]
>RWS17277.1 G1/S-specific cyclin-D2-like protein, partial [Dinothrombium tinctorium]
>RWS17276.1 nitrilase 1-like protein [Dinothrombium tinctorium]
>RWS17275.1 actin-related protein 5-like protein [Dinothrombium tinctorium]
>RWS17274.1 post-GPI attachment to proteins factor 2-like protein [Dinothrombium tinctorium]
>RWS17273.1 two pore calcium channel protein 1-like protein [Dinothrombium tinctorium]
>RWS17272.1 transient receptor potential ion channel subfamily C trp-1-like splice variant A [Dinothrombium tinctorium]
>RWS17271.1 dual specificity protein kinase CLK2-like protein, partial [Dinothrombium tinctorium]
>RWS17270.1 sphingomyelin phosphodiesterase-like protein 2, partial [Dinothrombium tinctorium]
>RWS17269.1 MORN repeat containing protein-like protein [Dinothrombium tinctorium]
>RWS17268.1 discoidin domain-containing receptor 2-like protein [Dinothrombium tinctorium]
>RWS17267.1 ptpla domain protein-like protein [Dinothrombium tinctorium]
>RWS17266.1 Kinesin-like protein KIF20A, partial [Dinothrombium tinctorium]
>RWS17265.1 T-complex protein 1 subunit gamma-like protein [Dinothrombium tinctorium]
>RWS17264.1 tyrosine-protein phosphatase non-receptor type 9-like protein [Dinothrombium tinctorium]
>RWS17263.1 multiple C2 and transmembrane domain-containing protein 1-like isoform X8 [Dinothrombium tinctorium]
>RWS17262.1 hypothetical protein B4U79_14196 [Dinothrombium tinctorium]
>RWS17261.1 DET1-like protein [Dinothrombium tinctorium]
>RWS17260.1 hypothetical protein B4U79_14193 [Dinothrombium tinctorium]
>RWS17259.1 coiled-coil domain-containing protein 51-like isoform X1 [Dinothrombium tinctorium]
>RWS17258.1 SH2 domain-containing adapter protein F-like protein [Dinothrombium tinctorium]
>RWS17257.1 leukocyte receptor cluster member 8-like isoform X2 [Dinothrombium tinctorium]
>RWS17256.1 hypothetical protein B4U79_06673 [Dinothrombium tinctorium]
>RWS17255.1 coiled-coil domain-containing protein 51-like isoform X1 [Dinothrombium tinctorium]
>RWS17254.1 DET1-like protein [Dinothrombium tinctorium]
>RWS17253.1 SH2 domain-containing adapter protein F-like protein [Dinothrombium tinctorium]
>RWS17252.1 Kinesin-like protein KIF20A, partial [Dinothrombium tinctorium]
>RWS17251.1 multiple C2 and transmembrane domain-containing protein 1-like isoform X8 [Dinothrombium tinctorium]
>RWS17250.1 leukocyte receptor cluster member 8-like isoform X2 [Dinothrombium tinctorium]
>RWS17249.1 tyrosine-protein phosphatase non-receptor type 9-like protein [Dinothrombium tinctorium]
>RWS17248.1 T-complex protein 1 subunit gamma-like protein [Dinothrombium tinctorium]
>RWS17247.1 hypothetical protein B4U79_06667 [Dinothrombium tinctorium]
>RWS17246.1 FERM domain containing protein-like protein [Dinothrombium tinctorium]
>RWS17245.1 somatostatin receptor type 5-like protein [Dinothrombium tinctorium]
>RWS17244.1 leucine-rich repeat and immunoglobulin-like domain-containing nogo receptor-interacting protein 3 [Dinothrombium tinctorium]
>RWS17243.1 uncharacterized protein B4U79_05467 [Dinothrombium tinctorium]
>RWS17242.1 glucose dehydrogenase (acceptor)-like protein 3 [Dinothrombium tinctorium]
>RWS17241.1 sodium- and chloride-dependent GABA transporter 1-like protein [Dinothrombium tinctorium]
>RWS17240.1 Matrix metalloproteinase-16-like protein [Dinothrombium tinctorium]
>RWS17239.1 Glypican-5-like protein, partial [Dinothrombium tinctorium]
>RWS17238.1 hypothetical protein B4U79_00817 [Dinothrombium tinctorium]
>RWS17237.1 putative phospholipase B-like 2 [Dinothrombium tinctorium]
>RWS17236.1 sodium- and chloride-dependent GABA transporter 1-like protein [Dinothrombium tinctorium]
>RWS17235.1 sodium- and chloride-dependent GABA transporter 1-like protein [Dinothrombium tinctorium]
>RWS17234.1 uncharacterized protein B4U79_00822, partial [Dinothrombium tinctorium]
>RWS17233.1 cyclin-J-like protein [Dinothrombium tinctorium]
>RWS17232.1 stearoyl-CoA desaturase 5-like protein, partial [Dinothrombium tinctorium]
>RWS17231.1 prolyl 4-hydroxylase subunit alpha-1-like protein [Dinothrombium tinctorium]
>RWS17230.1 protein lin-32-like protein [Dinothrombium tinctorium]
>RWS17229.1 tyrosine kinase receptor Cad96Ca-like protein [Dinothrombium tinctorium]
>RWS17228.1 lysosomal alpha-mannosidase-like protein [Dinothrombium tinctorium]
>RWS17227.1 H/ACA ribonucleoprotein complex subunit 1-like protein [Dinothrombium tinctorium]
>RWS17226.1 neutral ceramidase-like protein [Dinothrombium tinctorium]
>RWS17225.1 transcription factor-like protein [Dinothrombium tinctorium]
>RWS17224.1 transcriptional regulator ATRX-like protein [Dinothrombium tinctorium]
>RWS17223.1 DTW domain-containing protein 2-like protein [Dinothrombium tinctorium]
>RWS17222.1 coatomer subunit epsilon-like protein [Dinothrombium tinctorium]
>RWS17221.1 Synaptotagmin-4-like protein [Dinothrombium tinctorium]
>RWS17219.1 peptidyl-alpha-hydroxyglycine alpha-amidating lyase 2-like protein [Dinothrombium tinctorium]
>RWS17218.1 calcium and integrin-binding family member 2-like protein [Dinothrombium tinctorium]
>RWS17217.1 transcription elongation factor 1-like isoform X1 [Dinothrombium tinctorium]
>RWS17216.1 Krueppel-like factor 13 [Dinothrombium tinctorium]
>RWS17215.1 uncharacterized protein B4U79_13068 [Dinothrombium tinctorium]
>RWS17214.1 hypothetical protein B4U79_13069 [Dinothrombium tinctorium]
>RWS17213.1 hypothetical protein B4U79_13059 [Dinothrombium tinctorium]
>RWS17212.1 Sorting nexin-2-like protein [Dinothrombium tinctorium]
>RWS17211.1 lon protease-like protein [Dinothrombium tinctorium]
>RWS17210.1 Tumor necrosis factor: alpha-induced protein 8-like protein [Dinothrombium tinctorium]
>RWS17209.1 solute carrier family 41 member 1-like protein [Dinothrombium tinctorium]
>RWS17208.1 Sterol regulatory element-binding protein 1-like protein [Dinothrombium tinctorium]
>RWS17207.1 hypothetical protein B4U79_13057, partial [Dinothrombium tinctorium]
>RWS17206.1 ras GTPase-activating protein 1-like protein [Dinothrombium tinctorium]
>RWS17205.1 Pleckstrin domain-containing family O member 1-like protein [Dinothrombium tinctorium]
>RWS17204.1 hypothetical protein B4U79_17716 [Dinothrombium tinctorium]
>RWS17203.1 transketolase-like protein, partial [Dinothrombium tinctorium]
>RWS17202.1 hypothetical protein B4U79_10824 [Dinothrombium tinctorium]
>RWS17201.1 DENN domain-containing protein 4C-like protein, partial [Dinothrombium tinctorium]
>RWS17200.1 cellular protein-like protein [Dinothrombium tinctorium]
>RWS17199.1 E3 ubiquitin-protein ligase Nedd-4-like isoform X2, partial [Dinothrombium tinctorium]
>RWS17198.1 hypothetical protein B4U79_10822 [Dinothrombium tinctorium]
>RWS17197.1 golgin subfamily A member 4-like protein [Dinothrombium tinctorium]
>RWS17196.1 hypothetical protein B4U79_17711 [Dinothrombium tinctorium]
>RWS17195.1 hypothetical protein B4U79_11248 [Dinothrombium tinctorium]
>RWS17194.1 troponin C-like protein [Dinothrombium tinctorium]
>RWS17193.1 atypical protein kinase C-like protein [Dinothrombium tinctorium]
>RWS17192.1 Cs ski like protein-like protein [Dinothrombium tinctorium]
>RWS17191.1 ras GTPase-activating-like protein IQGAP1 [Dinothrombium tinctorium]
>RWS17190.1 fanconi-associated nuclease 1-like protein, partial [Dinothrombium tinctorium]
>RWS17189.1 Monoacylglycerol lipase ABHD12-like protein [Dinothrombium tinctorium]
>RWS17188.1 hypothetical protein B4U79_17730 [Dinothrombium tinctorium]
>RWS17187.1 DNA excision repair protein ERCC-1-like protein [Dinothrombium tinctorium]
>RWS17186.1 protein arginine N-methyltransferase 5-like protein, partial [Dinothrombium tinctorium]
>RWS17185.1 N-acetylglucosamine-1-phosphotransferase subunit gamma-like protein [Dinothrombium tinctorium]
>RWS17184.1 Ankyrin repeat domain-containing protein 49-like protein [Dinothrombium tinctorium]
>RWS17183.1 histone deacetylase 6-like isoform X3 [Dinothrombium tinctorium]
>RWS17182.1 malignant T-cell-amplified sequence 1-like protein, partial [Dinothrombium tinctorium]
>RWS17181.1 Iron/zinc purple acid phosphatase-like protein [Dinothrombium tinctorium]
>RWS17180.1 hypothetical protein B4U79_17737 [Dinothrombium tinctorium]
>RWS17179.1 Multiple inositol polyphosphate phosphatase 1-like protein [Dinothrombium tinctorium]
>RWS17178.1 peroxisomal targeting signal 2 receptor-like isoform X2 [Dinothrombium tinctorium]
>RWS17177.1 serine/threonine-protein kinase unc-51-like protein [Dinothrombium tinctorium]
>RWS17176.1 Charged multivesicular body protein 1b-like protein [Dinothrombium tinctorium]
>RWS17175.1 ribosomal protein S6 kinase 2 beta-like isoform X1 [Dinothrombium tinctorium]
>RWS17174.1 vacuolar fusion protein MON1 A-like protein [Dinothrombium tinctorium]
>RWS17173.1 uncharacterized protein B4U79_15748 [Dinothrombium tinctorium]
>RWS17172.1 CAAX prenyl protease 1-like protein [Dinothrombium tinctorium]
>RWS17171.1 transmembrane protein 39A-A-like protein [Dinothrombium tinctorium]
>RWS17170.1 transmembrane protein 39A-A-like protein [Dinothrombium tinctorium]
>RWS17169.1 peroxisomal targeting signal 2 receptor-like isoform X2 [Dinothrombium tinctorium]
>RWS17168.1 vacuolar fusion protein MON1 A-like protein [Dinothrombium tinctorium]
>RWS17167.1 Multiple inositol polyphosphate phosphatase 1-like protein [Dinothrombium tinctorium]
>RWS17166.1 uncharacterized protein B4U79_01944 [Dinothrombium tinctorium]
>RWS17165.1 CAAX prenyl protease 1-like protein [Dinothrombium tinctorium]
>RWS17164.1 malignant T-cell-amplified sequence 1-like protein, partial [Dinothrombium tinctorium]
>RWS17163.1 ribosomal protein S6 kinase 2 beta-like isoform X1 [Dinothrombium tinctorium]
>RWS17162.1 Charged multivesicular body protein 1b-like protein [Dinothrombium tinctorium]
>RWS17161.1 serine/threonine-protein kinase unc-51-like protein [Dinothrombium tinctorium]
>RWS17160.1 Iron/zinc purple acid phosphatase-like protein [Dinothrombium tinctorium]
>RWS17159.1 hypothetical protein B4U79_17748 [Dinothrombium tinctorium]
>RWS17158.1 flap endonuclease 1-like protein [Dinothrombium tinctorium]
>RWS17157.1 zinc finger Ran-binding domain-containing protein 2-like isoform X1 [Dinothrombium tinctorium]
>RWS17156.1 trypsin-7-like protein, partial [Dinothrombium tinctorium]
>RWS17155.1 GAS2-like protein 1, partial [Dinothrombium tinctorium]
>RWS17154.1 very-long-chain (3R)-3-hydroxyacyl-CoA dehydratase-like protein [Dinothrombium tinctorium]
>RWS17153.1 hypothetical protein B4U79_11490, partial [Dinothrombium tinctorium]
>RWS17152.1 Leptin receptor-related protein-like protein [Dinothrombium tinctorium]
>RWS17151.1 uncharacterized protein B4U79_12398, partial [Dinothrombium tinctorium]
>RWS17150.1 protein patched-like protein, partial [Dinothrombium tinctorium]
>RWS17149.1 lysine-specific demethylase 4C-like protein [Dinothrombium tinctorium]
>RWS17148.1 transitional endoplasmic reticulum ATPase-like protein [Dinothrombium tinctorium]
>RWS17147.1 vinculin-like isoform X8 [Dinothrombium tinctorium]
>RWS17146.1 hypothetical protein B4U79_12403, partial [Dinothrombium tinctorium]
>RWS17145.1 bifunctional lycopene cyclase/phytoene synthase-like protein [Dinothrombium tinctorium]
>RWS17144.1 Calcium/calmodulin-dependent protein kinase type 1-like protein [Dinothrombium tinctorium]
>RWS17143.1 ATP-binding cassette sub-family A member 3-like protein [Dinothrombium tinctorium]
>RWS17142.1 Rab GDP dissociation inhibitor beta-like protein [Dinothrombium tinctorium]
>RWS17141.1 ras-like protein 3 [Dinothrombium tinctorium]
>RWS17140.1 myotubularin-related protein 9-like protein, partial [Dinothrombium tinctorium]
>RWS17139.1 guanine nucleotide-binding-like protein [Dinothrombium tinctorium]
>RWS17138.1 hypothetical protein B4U80_14695, partial [Leptotrombidium deliense]
>RWS17137.1 uncharacterized protein B4U79_17770 [Dinothrombium tinctorium]
>RWS17136.1 B-cell linker protein-like protein [Dinothrombium tinctorium]
>RWS17135.1 splicing factor 45-like protein [Dinothrombium tinctorium]
>RWS17134.1 Plasminogen-like protein [Dinothrombium tinctorium]
>RWS17133.1 Phosphomannose isomerase and protein kinase domain containing protein-like protein [Dinothrombium tinctorium]
>RWS17132.1 ER membrane protein complex subunit 3-like protein [Dinothrombium tinctorium]
>RWS17131.1 Regulator of nonsense transcripts 3A-like protein [Dinothrombium tinctorium]
>RWS17130.1 hypothetical protein B4U79_06854, partial [Dinothrombium tinctorium]
>RWS17129.1 tubulin-folding cofactor B-like protein [Dinothrombium tinctorium]
>RWS17128.1 interferon regulatory factor 2-binding protein 2-like protein [Dinothrombium tinctorium]
>RWS17127.1 Aprataxin and PNK-like factor [Dinothrombium tinctorium]
>RWS17126.1 anaphase-promoting complex subunit 11-like protein [Dinothrombium tinctorium]
>RWS17125.1 hypothetical protein B4U79_15796 [Dinothrombium tinctorium]
>RWS17124.1 breast cancer metastasis-suppressor 1-like protein isoform X2 [Dinothrombium tinctorium]
>RWS17123.1 sortilin-related receptor-like protein [Dinothrombium tinctorium]
>RWS17122.1 C-1-tetrahydrofolate synthase: cytoplasmic-like protein [Dinothrombium tinctorium]
>RWS17121.1 C-1-tetrahydrofolate synthase: cytoplasmic-like protein, partial [Dinothrombium tinctorium]
>RWS17120.1 microspherule protein 1-like protein [Dinothrombium tinctorium]
>RWS17119.1 B9 domain-containing protein 1-like protein [Dinothrombium tinctorium]
>RWS17118.1 hypothetical protein B4U79_15782 [Dinothrombium tinctorium]
>RWS17117.1 serine/threonine/tyrosine-interacting protein-like isoform X2 [Dinothrombium tinctorium]
>RWS17116.1 Dynactin subunit 2-A-like protein [Dinothrombium tinctorium]
>RWS17115.1 spastin-like protein [Dinothrombium tinctorium]
>RWS17114.1 protein timeless-like protein [Dinothrombium tinctorium]
>RWS17113.1 phospholipase A-2-activating protein-like protein [Dinothrombium tinctorium]
>RWS17112.1 hypothetical protein B4U79_15789 [Dinothrombium tinctorium]
>RWS17111.1 DNA-binding protein SMUBP-2-like protein [Dinothrombium tinctorium]
>RWS17110.1 dehydrodolichyl diphosphate syntase complex subunit DHDDS-like protein, partial [Dinothrombium tinctorium]
>RWS17109.1 hypothetical protein B4U79_17843 [Dinothrombium tinctorium]
>RWS17108.1 calbindin-32-like protein [Dinothrombium tinctorium]
>RWS17107.1 sodium-coupled monocarboxylate transporter 1-like protein 2 [Dinothrombium tinctorium]
>RWS17106.1 signal recognition particle 19 kDa protein-like protein [Dinothrombium tinctorium]
>RWS17105.1 bromodomain and WD repeat-containing protein 3-like protein [Dinothrombium tinctorium]
>RWS17104.1 nuclear receptor subfamily 2 group E member 1-like protein [Dinothrombium tinctorium]
>RWS17103.1 corticotropin-releasing factor receptor 1-like protein [Dinothrombium tinctorium]
>RWS17102.1 phospholipase DDHD2-like protein [Dinothrombium tinctorium]
>RWS17101.1 Splicing factor 3A subunit 3-like protein [Dinothrombium tinctorium]
>RWS17100.1 pre-mRNA-splicing factor SYF2-like protein [Dinothrombium tinctorium]
>RWS17099.1 Leucine-rich repeat serine/threonine-protein kinase 1-like protein [Dinothrombium tinctorium]
>RWS17098.1 thioredoxin-like protein 1, partial [Dinothrombium tinctorium]
>RWS17097.1 transmembrane and TPR repeat-containing protein 1-like protein [Dinothrombium tinctorium]
>RWS17096.1 F-box only protein 7-like protein [Dinothrombium tinctorium]
>RWS17095.1 hypothetical protein B4U79_05990, partial [Dinothrombium tinctorium]
>RWS17094.1 venom protease-like protein [Dinothrombium tinctorium]
>RWS17093.1 hypothetical protein B4U79_05995 [Dinothrombium tinctorium]
>RWS17092.1 uncharacterized protein B4U79_05994, partial [Dinothrombium tinctorium]
>RWS17091.1 hypothetical protein B4U79_05993 [Dinothrombium tinctorium]
>RWS17090.1 UDP-N-acetylglucosamine transporter-like protein [Dinothrombium tinctorium]
>RWS17089.1 hypothetical protein B4U79_05991 [Dinothrombium tinctorium]
>RWS17088.1 Serine proteinase stubble-like protein [Dinothrombium tinctorium]
>RWS17087.1 serine proteinase stubble-like protein [Dinothrombium tinctorium]
>RWS17086.1 serine proteinase stubble-like protein 2 [Dinothrombium tinctorium]
>RWS17085.1 glutathione S-transferase 1: isoform D-like protein [Dinothrombium tinctorium]
>RWS17084.1 RNA exonuclease 1-like protein [Dinothrombium tinctorium]
>RWS17083.1 cullin-1-like protein, partial [Dinothrombium tinctorium]
>RWS17082.1 Trypsin-like serine protease 3 [Dinothrombium tinctorium]
>RWS17081.1 E3 ubiquitin-protein ligase UBR4-like protein [Dinothrombium tinctorium]
>RWS17080.1 nuclear hormone receptor FTZ-F1-like protein [Dinothrombium tinctorium]
>RWS17079.1 casein kinase I isoform gamma-3-like protein [Dinothrombium tinctorium]
>RWS17078.1 elongation of very long chain fatty acids protein-like isoform X2 [Dinothrombium tinctorium]
>RWS17077.1 la-related protein 6-like protein [Dinothrombium tinctorium]
>RWS17076.1 hypothetical protein B4U79_18935 [Dinothrombium tinctorium]
>RWS17075.1 serine palmitoyltransferase 1-like protein [Dinothrombium tinctorium]
>RWS17074.1 thioredoxin-1-like protein [Dinothrombium tinctorium]
>RWS17073.1 glucose dehydrogenase-like [FAD: quinone] [Dinothrombium tinctorium]
>RWS17072.1 glycosyl transferase-like protein [Dinothrombium tinctorium]
>RWS17071.1 max-like protein X [Dinothrombium tinctorium]
>RWS17070.1 centrosomal protein of 44 kDa-like isoform X2 [Dinothrombium tinctorium]
>RWS17069.1 zinc finger: C2H2 type-like protein [Dinothrombium tinctorium]
>RWS17068.1 lachesin-like protein [Dinothrombium tinctorium]
>RWS17067.1 adenosine kinase-like protein [Dinothrombium tinctorium]
>RWS17066.1 trafficking protein particle complex subunit 2-like protein [Dinothrombium tinctorium]
>RWS17065.1 putative oxidoreductase-like protein [Dinothrombium tinctorium]
>RWS17064.1 rRNA-processing protein UTP23-like protein [Dinothrombium tinctorium]
>RWS17063.1 uncharacterized protein B4U79_01281, partial [Dinothrombium tinctorium]
>RWS17062.1 G-protein coupled receptor protein-like protein [Dinothrombium tinctorium]
>RWS17061.1 serine--tRNA ligase-like protein [Dinothrombium tinctorium]
>RWS17060.1 putative ammonium transporter 3-like protein [Dinothrombium tinctorium]
>RWS17059.1 rho GTPase-activating protein 19-like protein [Dinothrombium tinctorium]
>RWS17058.1 Nose resistant to fluoxetine protein 6-like protein, partial [Dinothrombium tinctorium]
>RWS17057.1 cell adhesion molecule-like protein, partial [Dinothrombium tinctorium]
>RWS17056.1 docking protein 2-like protein [Dinothrombium tinctorium]
>RWS17055.1 Phosphoglucomutase-like protein [Dinothrombium tinctorium]
>RWS17054.1 Krueppel-like factor 12 [Dinothrombium tinctorium]
>RWS17053.1 26S protease regulatory subunit-like protein [Dinothrombium tinctorium]
>RWS17052.1 Krueppel-like factor 12 [Dinothrombium tinctorium]
>RWS17051.1 26S protease regulatory subunit-like protein [Dinothrombium tinctorium]
>RWS17050.1 feline leukemia virus subgroup C receptor-related protein 2-like isoform X1 [Dinothrombium tinctorium]
>RWS17049.1 ras-related protein Rab-32-like protein [Dinothrombium tinctorium]
>RWS17048.1 protein O-mannosyl-transferase 1-like protein [Dinothrombium tinctorium]
>RWS17047.1 Formimidoyltransferase-cyclodeaminase-like protein, partial [Dinothrombium tinctorium]
>RWS17046.1 putative F0F1-type ATP synthase beta subunit-like protein [Dinothrombium tinctorium]
>RWS17045.1 hypothetical protein B4U79_10945 [Dinothrombium tinctorium]
>RWS17044.1 hypothetical protein B4U79_10946, partial [Dinothrombium tinctorium]
>RWS17043.1 hypothetical protein B4U79_01516 [Dinothrombium tinctorium]
>RWS17042.1 vesicle transport protein SFT2A-like protein [Dinothrombium tinctorium]
>RWS17041.1 WD repeat-containing protein mio-like protein [Dinothrombium tinctorium]
>RWS17040.1 hypothetical protein B4U79_13192 [Dinothrombium tinctorium]
>RWS17039.1 hypothetical protein B4U79_13193 [Dinothrombium tinctorium]
>RWS17038.1 hypothetical protein B4U79_13196 [Dinothrombium tinctorium]
>RWS17037.1 macrophage mannose receptor 1-like isoform X1 [Dinothrombium tinctorium]
>RWS17036.1 LIM/homeobox protein Lhx2-like protein [Dinothrombium tinctorium]
>RWS17035.1 DENN domain-containing protein 1A-like protein, partial [Dinothrombium tinctorium]
>RWS17034.1 Apterous-like protein [Dinothrombium tinctorium]
>RWS17033.1 LIM/homeobox protein Lhx9-like protein [Dinothrombium tinctorium]
>RWS17032.1 hypothetical protein B4U79_17847 [Dinothrombium tinctorium]
>RWS17031.1 uncharacterized protein B4U79_02901 [Dinothrombium tinctorium]
>RWS17030.1 epidermal retinol dehydrogenase 2-like isoform X1 [Dinothrombium tinctorium]
>RWS17029.1 hypothetical protein B4U79_02903 [Dinothrombium tinctorium]
>RWS17028.1 Nuclear pore complex protein Nup85-like protein [Dinothrombium tinctorium]
>RWS17027.1 syntaxin-8-like protein [Dinothrombium tinctorium]
>RWS17026.1 nuclear transcription factor Y subunit gamma-like protein [Dinothrombium tinctorium]
>RWS17025.1 translation initiation factor eIF-2B subunit delta-like isoform X2 [Dinothrombium tinctorium]
>RWS17024.1 2-phosphoxylose phosphatase 1-like protein [Dinothrombium tinctorium]
>RWS17023.1 Mediator of RNA polymerase II transcription subunit 30-like protein [Dinothrombium tinctorium]
>RWS17022.1 hypothetical protein B4U79_05973 [Dinothrombium tinctorium]
>RWS17021.1 zinc finger protein 706-like protein, partial [Dinothrombium tinctorium]
>RWS17020.1 hypothetical protein B4U79_05975 [Dinothrombium tinctorium]
>RWS17019.1 Ethanolamine-phosphate cytidylyltransferase-like protein [Dinothrombium tinctorium]
>RWS17018.1 general transcription factor 3C polypeptide 2-like protein [Dinothrombium tinctorium]
>RWS17017.1 hypothetical protein B4U79_03884 [Dinothrombium tinctorium]
>RWS17016.1 neuroendocrine protein 7B2 precursor-like protein [Dinothrombium tinctorium]
>RWS17015.1 protein turtle B-like protein [Dinothrombium tinctorium]
>RWS17014.1 homeobox protein dbx-like protein [Dinothrombium tinctorium]
>RWS17013.1 erythroid differentiation-related factor 1-like protein [Dinothrombium tinctorium]
>RWS17012.1 hypothetical protein B4U79_09866 [Dinothrombium tinctorium]
>RWS17011.1 Nucleoside diphosphate-linked moiety X motif 19-like protein, partial [Dinothrombium tinctorium]
>RWS17010.1 sodium/hydrogen exchanger 7-like protein [Dinothrombium tinctorium]
>RWS17009.1 putative methyltransferase-like protein [Dinothrombium tinctorium]
>RWS17008.1 cytoplasmic tRNA 2-thiolation protein 2-A-like protein [Dinothrombium tinctorium]
>RWS17007.1 low-density lipoprotein receptor-like protein [Dinothrombium tinctorium]
>RWS17006.1 potassium voltage-gated channel protein Shab-like protein [Dinothrombium tinctorium]
>RWS17005.1 dihydrolipoamide transacylase-like protein [Dinothrombium tinctorium]
>RWS17004.1 hypothetical protein B4U79_07015, partial [Dinothrombium tinctorium]
>RWS17003.1 potassium voltage-gated channel protein Shab-like protein, partial [Dinothrombium tinctorium]
>RWS17002.1 calmodulin-like isoform X3 [Dinothrombium tinctorium]
>RWS17001.1 arfaptin-2-like protein [Dinothrombium tinctorium]
>RWS17000.1 vacuolar sorting protein VPS28-like protein [Dinothrombium tinctorium]
>RWS16999.1 alpha-crystallin B chain-like protein [Dinothrombium tinctorium]
>RWS16998.1 hypothetical protein B4U79_16167 [Dinothrombium tinctorium]
>RWS16997.1 Replication protein A DNA-binding subunit-like protein [Dinothrombium tinctorium]
>RWS16996.1 E2F-associated phosphoprotein-like protein [Dinothrombium tinctorium]
>RWS16995.1 ubiquitin-conjugating enzyme E2 W-like protein [Dinothrombium tinctorium]
>RWS16993.1 hypothetical protein B4U79_03547 [Dinothrombium tinctorium]
>RWS16992.1 synaptobrevin-like protein 2 [Dinothrombium tinctorium]
>RWS16991.1 Transcription factor castor-like protein [Dinothrombium tinctorium]
>RWS16990.1 solute carrier family 25 member 36-like isoform X1 [Dinothrombium tinctorium]
>RWS16989.1 zinc finger protein castor 1-like protein [Dinothrombium tinctorium]
>RWS16988.1 hypothetical protein B4U79_17850 [Dinothrombium tinctorium]
>RWS16994.1 26S protease regulatory subunit 7-like protein, partial [Leptotrombidium deliense]
>RWS16987.1 Transcription factor castor-like protein [Dinothrombium tinctorium]
>RWS16986.1 zinc finger protein castor 1-like protein [Dinothrombium tinctorium]
>RWS16985.1 synaptobrevin-like protein 2 [Dinothrombium tinctorium]
>RWS16984.1 hypothetical protein B4U79_07040 [Dinothrombium tinctorium]
>RWS16983.1 solute carrier family 25 member 36-like isoform X1 [Dinothrombium tinctorium]
>RWS16982.1 hypothetical protein B4U79_17852 [Dinothrombium tinctorium]
>RWS16981.1 kelch-like protein 10 [Dinothrombium tinctorium]
>RWS16980.1 sprT-like domain-containing protein Spartan isoform X1 [Dinothrombium tinctorium]
>RWS16979.1 hypothetical protein B4U79_16185 [Dinothrombium tinctorium]
>RWS16978.1 sodium-dependent glucose transporter 1-like protein [Dinothrombium tinctorium]
>RWS16977.1 2-phosphoxylose phosphatase 1-like protein [Dinothrombium tinctorium]
>RWS16976.1 general transcription factor 3C polypeptide 2-like protein [Dinothrombium tinctorium]
>RWS16975.1 hypothetical protein B4U79_02725 [Dinothrombium tinctorium]
>RWS16974.1 zinc finger protein 706-like protein, partial [Dinothrombium tinctorium]
>RWS16973.1 hypothetical protein B4U79_02727 [Dinothrombium tinctorium]
>RWS16972.1 Ethanolamine-phosphate cytidylyltransferase-like protein [Dinothrombium tinctorium]
>RWS16971.1 Mediator of RNA polymerase II transcription subunit 30-like protein [Dinothrombium tinctorium]
>RWS16970.1 hypothetical protein B4U79_06790 [Dinothrombium tinctorium]
>RWS16969.1 hypothetical protein B4U79_06778 [Dinothrombium tinctorium]
>RWS16968.1 IQ motif and SEC7 domain-containing protein 1-like protein [Dinothrombium tinctorium]
>RWS16967.1 neurogenic locus Notch protein-like protein [Dinothrombium tinctorium]
>RWS16966.1 ubiquitin-conjugating enzyme E2 J1-like protein [Dinothrombium tinctorium]
>RWS16965.1 CLP1-like protein [Dinothrombium tinctorium]
>RWS16964.1 zygotic DNA replication licensing factor mcm6-B-like protein [Dinothrombium tinctorium]
>RWS16963.1 hypothetical protein B4U79_06787 [Dinothrombium tinctorium]
>RWS16962.1 muscarinic acetylcholine receptor-like protein, partial [Dinothrombium tinctorium]
>RWS16961.1 uncharacterized protein B4U79_06785 [Dinothrombium tinctorium]
>RWS16960.1 serine/threonine-protein kinase A-Raf-like isoform X1 [Dinothrombium tinctorium]
>RWS16959.1 G protein-coupled receptor-like protein [Dinothrombium tinctorium]
>RWS16958.1 Suppressor of lurcher protein 1-like protein [Dinothrombium tinctorium]
>RWS16957.1 suppressor of lurcher protein 1-like protein [Dinothrombium tinctorium]
>RWS16956.1 hypothetical protein B4U80_12577, partial [Leptotrombidium deliense]
>RWS16955.1 uncharacterized protein B4U79_16215 [Dinothrombium tinctorium]
>RWS16954.1 ADP-ribosylation factor 6-like protein [Dinothrombium tinctorium]
>RWS16953.1 mpv17-like protein 2 [Dinothrombium tinctorium]
>RWS16952.1 hypothetical protein B4U79_00563 [Dinothrombium tinctorium]
>RWS16951.1 early nodulin-75-like protein [Dinothrombium tinctorium]
>RWS16950.1 Transcription initiation factor TFIID subunit 4-like protein [Dinothrombium tinctorium]
>RWS16949.1 cleavage and polyadenylation specificity factor subunit 4-like protein [Dinothrombium tinctorium]
>RWS16948.1 nucleolar protein 9-like protein [Dinothrombium tinctorium]
>RWS16947.1 Bloom syndrome protein-like protein [Dinothrombium tinctorium]
>RWS16946.1 hypothetical protein B4U79_08389 [Dinothrombium tinctorium]
>RWS16945.1 protein LSM14 B-like isoform X1 [Dinothrombium tinctorium]
>RWS16944.1 adenylate cyclase type 2-like protein [Dinothrombium tinctorium]
>RWS16943.1 putative tRNA N6-adenosine threonylcarbamoyltransferase-like protein [Dinothrombium tinctorium]
>RWS16942.1 FGGY carbohydrate kinase domain-containing protein-like protein [Dinothrombium tinctorium]
>RWS16941.1 FGGY carbohydrate kinase domain-containing-like protein [Dinothrombium tinctorium]
>RWS16940.1 ATP-dependent RNA helicase DDX42-like protein, partial [Leptotrombidium deliense]
>RWS16939.1 methionine synthase reductase-like protein [Dinothrombium tinctorium]
>RWS16938.1 hypothetical protein B4U79_05765, partial [Dinothrombium tinctorium]
>RWS16937.1 uncharacterized protein B4U79_05766 [Dinothrombium tinctorium]
>RWS16936.1 exonuclease mut-7-like protein [Dinothrombium tinctorium]
>RWS16935.1 hypothetical protein B4U79_16227 [Dinothrombium tinctorium]
>RWS16934.1 Nephrin-like protein [Dinothrombium tinctorium]
>RWS16933.1 Exocyst complex component 6B-like protein [Dinothrombium tinctorium]
>RWS16932.1 ankyrin repeat domain-containing protein 17-like protein [Dinothrombium tinctorium]
>RWS16931.1 eukaryotic translation initiation factor 4E binding protein-like protein [Dinothrombium tinctorium]
>RWS16930.1 uncharacterized protein B4U79_08471, partial [Dinothrombium tinctorium]
>RWS16929.1 protein split ends-like protein [Dinothrombium tinctorium]
>RWS16928.1 cytochrome b-c1 complex subunit 6-like protein [Dinothrombium tinctorium]
>RWS16927.1 3-hydroxyacyl-CoA dehydrogenase type-2-like protein [Dinothrombium tinctorium]
>RWS16926.1 39S ribosomal protein L1-like protein [Dinothrombium tinctorium]
>RWS16925.1 Rh-related protein-like protein [Dinothrombium tinctorium]
>RWS16924.1 Krueppel 1-like protein [Dinothrombium tinctorium]
>RWS16923.1 uncharacterized protein B4U79_06803 [Dinothrombium tinctorium]
>RWS16922.1 Krueppel 1-like protein [Dinothrombium tinctorium]
>RWS16921.1 uncharacterized protein B4U79_05271 [Dinothrombium tinctorium]
>RWS16920.1 Rh-related protein-like protein [Dinothrombium tinctorium]
>RWS16919.1 hypothetical protein B4U80_14696 [Leptotrombidium deliense]
>RWS16918.1 hypothetical protein B4U79_05623 [Dinothrombium tinctorium]
>RWS16917.1 serine-tRNA ligase-like protein [Dinothrombium tinctorium]
>RWS16916.1 chromodomain-helicase-DNA-binding protein Mi-2-like protein [Dinothrombium tinctorium]
>RWS16915.1 arginine-glutamic acid dipeptide repeats protein-like protein, partial [Dinothrombium tinctorium]
>RWS16914.1 Neurotrimin-like protein, partial [Dinothrombium tinctorium]
>RWS16913.1 DNA-directed RNA polymerase-like protein [Dinothrombium tinctorium]
>RWS16911.1 suppressor of tumorigenicity 14 protein-like protein [Dinothrombium tinctorium]
>RWS16910.1 dnaJ-like protein subfamily C member 8-like protein [Dinothrombium tinctorium]
>RWS16909.1 stomatin-like protein 2-like protein [Dinothrombium tinctorium]
>RWS16908.1 melted-like protein [Dinothrombium tinctorium]
>RWS16907.1 E3 ubiquitin-protein ligase RING2-like protein [Dinothrombium tinctorium]
>RWS16906.1 piwi-like protein 1 isoform X1 [Dinothrombium tinctorium]
>RWS16905.1 hypothetical protein B4U79_05241 [Dinothrombium tinctorium]
>RWS16904.1 derlin-2-like protein [Dinothrombium tinctorium]
>RWS16903.1 putative endonuclease 4-like protein [Dinothrombium tinctorium]
>RWS16902.1 protocadherin Fat 4-like protein, partial [Dinothrombium tinctorium]
>RWS16901.1 F-box/LRR-repeat protein 14-like protein [Dinothrombium tinctorium]
>RWS16900.1 protein LTV1-like protein [Dinothrombium tinctorium]
>RWS16899.1 DNA-directed RNA polymerase II subunit RPB7-like protein [Dinothrombium tinctorium]
>RWS16898.1 poly(ADP-ribose) glycohydrolase-like isoform X3 [Dinothrombium tinctorium]
>RWS16897.1 nanos 2-like protein [Dinothrombium tinctorium]
>RWS16896.1 hypothetical protein B4U79_00187 [Dinothrombium tinctorium]
>RWS16895.1 T-cell immunomodulatory protein-like protein [Dinothrombium tinctorium]
>RWS16894.1 acetylcholinesterase-like protein [Dinothrombium tinctorium]
>RWS16893.1 zinc finger SWIM domain-containing protein 8-like protein, partial [Dinothrombium tinctorium]
>RWS16892.1 peroxisomal membrane protein PMP34-like protein [Dinothrombium tinctorium]
>RWS16891.1 ribosomal protein S16-like protein [Dinothrombium tinctorium]
>RWS16890.1 hypothetical protein B4U79_00181 [Dinothrombium tinctorium]
>RWS16889.1 Eukaryotic translation initiation factor 3 subunit D-like protein, partial [Dinothrombium tinctorium]
>RWS16887.1 hypothetical protein B4U79_16278 [Dinothrombium tinctorium]
>RWS16886.1 hypothetical protein B4U79_00190 [Dinothrombium tinctorium]
>RWS16885.1 SUN domain-containing protein 1-like protein [Dinothrombium tinctorium]
>RWS16884.1 hypothetical protein B4U79_15988 [Dinothrombium tinctorium]
>RWS16883.1 chitinase-3-like protein 1, partial [Dinothrombium tinctorium]
>RWS16882.1 Dolichyl-diphosphooligosaccharide--protein glycosyltransferase subunit-like protein [Dinothrombium tinctorium]
>RWS16881.1 cyclin-dependent kinase 11-like protein, partial [Dinothrombium tinctorium]
>RWS16880.1 Semaphorin-1A-like protein, partial [Dinothrombium tinctorium]
>RWS16879.1 Csa-G protein beta 2-like protein [Dinothrombium tinctorium]
>RWS16878.1 7SK snRNA methylphosphate capping enzyme-like protein [Dinothrombium tinctorium]
>RWS16877.1 F-actin-capping protein subunit beta-like protein [Dinothrombium tinctorium]
>RWS16876.1 6-phosphogluconate dehydrogenase: decarboxylating-like isoform X1 [Dinothrombium tinctorium]
>RWS16875.1 trafficking protein particle complex subunit 1-like protein [Dinothrombium tinctorium]
>RWS16874.1 hypothetical protein B4U79_01979 [Dinothrombium tinctorium]
>RWS16873.1 astacin-like metalloprotease [Dinothrombium tinctorium]
>RWS16872.1 methylenetetrahydrofolate reductase-like protein, partial [Dinothrombium tinctorium]
>RWS16871.1 williams-beuren syndrome critical region-like protein [Dinothrombium tinctorium]
>RWS16870.1 protein DDI1 2-like protein [Dinothrombium tinctorium]
>RWS16869.1 heat shock protein 70-3-like protein [Dinothrombium tinctorium]
>RWS16868.1 ubiquitin conjugation factor E4 B-like isoform X2, partial [Dinothrombium tinctorium]
>RWS16867.1 exosome component 10-like protein [Dinothrombium tinctorium]
>RWS16866.1 thromboxane A synthase-like protein, partial [Dinothrombium tinctorium]
>RWS16865.1 SCO1-like protein [Dinothrombium tinctorium]
>RWS16864.1 serine/threonine-protein kinase PINK1-like protein, partial [Dinothrombium tinctorium]
>RWS16863.1 inositol 2-dehydrogenase-like protein [Dinothrombium tinctorium]
>RWS16862.1 D-glucuronyl C5-epimerase-like protein [Dinothrombium tinctorium]
>RWS16861.1 DNA topoisomerase 3-beta-1-like protein [Dinothrombium tinctorium]
>RWS16860.1 KN motif and ankyrin repeat domain-containing protein 1-like isoform X1, partial [Dinothrombium tinctorium]
>RWS16859.1 trafficking protein particle complex subunit 4-like protein [Dinothrombium tinctorium]
>RWS16858.1 4-coumarate--CoA ligase 1-like protein [Dinothrombium tinctorium]
>RWS16857.1 superoxide dismutase 1-like protein [Dinothrombium tinctorium]
>RWS16856.1 MDS1 and EVI1 complex locus protein EVI1-A-like protein, partial [Dinothrombium tinctorium]
>RWS16855.1 diphosphomevalonate decarboxylase-like isoform X1, partial [Dinothrombium tinctorium]
>RWS16854.1 GDP-D-glucose phosphorylase 1-like protein [Dinothrombium tinctorium]
>RWS16853.1 enolase-phosphatase E1-like protein [Dinothrombium tinctorium]
>RWS16852.1 methylenetetrahydrofolate reductase-like protein, partial [Dinothrombium tinctorium]
>RWS16851.1 hypothetical protein B4U79_06754 [Dinothrombium tinctorium]
>RWS16850.1 DNA topoisomerase 3-beta-1-like protein [Dinothrombium tinctorium]
>RWS16849.1 nanos 2-like protein [Dinothrombium tinctorium]
>RWS16848.1 exosome component 10-like protein, partial [Dinothrombium tinctorium]
>RWS16847.1 williams-beuren syndrome critical region-like protein [Dinothrombium tinctorium]
>RWS16846.1 hypothetical protein B4U79_06747 [Dinothrombium tinctorium]
>RWS16845.1 inositol 2-dehydrogenase-like protein [Dinothrombium tinctorium]
>RWS16844.1 serine/threonine-protein kinase PINK1-like protein [Dinothrombium tinctorium]
>RWS16843.1 KN motif and ankyrin repeat domain-containing protein 1-like isoform X1, partial [Dinothrombium tinctorium]
>RWS16842.1 D-glucuronyl C5-epimerase-like protein [Dinothrombium tinctorium]
>RWS16841.1 astacin-like metalloprotease [Dinothrombium tinctorium]
>RWS16840.1 SCO1-like protein [Dinothrombium tinctorium]
>RWS16839.1 protein DDI1 2-like protein [Dinothrombium tinctorium]
>RWS16838.1 heat shock protein 70-3-like protein [Dinothrombium tinctorium]
>RWS16837.1 ubiquitin conjugation factor E4 B-like isoform X2 [Dinothrombium tinctorium]
>RWS16836.1 ethylmalonyl-CoA decarboxylase-like protein [Dinothrombium tinctorium]
>RWS16835.1 histidine decarboxylase-like protein [Dinothrombium tinctorium]
>RWS16834.1 guanine nucleotide-binding protein G(q) subunit alpha-like isoform X1, partial [Dinothrombium tinctorium]
>RWS16833.1 nucleolar complex protein 4-like protein [Dinothrombium tinctorium]
>RWS16832.1 hypothetical protein B4U79_09437 [Dinothrombium tinctorium]
>RWS16831.1 25-kDa subunit RNA polymerase-like protein [Dinothrombium tinctorium]
>RWS16830.1 Zinc finger SWIM domain-containing protein 4-like protein [Dinothrombium tinctorium]
>RWS16829.1 40S ribosomal protein S27-like protein [Dinothrombium tinctorium]
>RWS16827.1 WD repeat-containing protein 61-like protein [Dinothrombium tinctorium]
>RWS16826.1 zinc finger SWIM domain-containing protein 4-like protein [Dinothrombium tinctorium]
>RWS16825.1 proliferation-associated protein 2G4-like protein [Dinothrombium tinctorium]
>RWS16824.1 hypothetical protein B4U79_09426 [Dinothrombium tinctorium]
>RWS16823.1 disintegrin and metalloproteinase domain-containing protein 10-like protein, partial [Dinothrombium tinctorium]
>RWS16822.1 hypothetical protein B4U79_16344 [Dinothrombium tinctorium]
>RWS16821.1 tight junction protein ZO-1-like protein [Dinothrombium tinctorium]
>RWS16820.1 mothers against decapentaplegic 6-like protein [Dinothrombium tinctorium]
>RWS16819.1 hypothetical protein B4U79_10850 [Dinothrombium tinctorium]
>RWS16818.1 60S ribosomal protein L10a-like protein [Dinothrombium tinctorium]
>RWS16817.1 importin-13-like protein [Dinothrombium tinctorium]
>RWS16816.1 polymerase polyprotein-like protein, partial [Leptotrombidium deliense]
>RWS16815.1 nuclear pore membrane glycoprotein 210-like protein [Dinothrombium tinctorium]
>RWS16814.1 elongation of very long chain fatty acids protein-like isoform X1 [Dinothrombium tinctorium]
>RWS16813.1 interferon-inducible double-stranded RNA-dependent protein kinase activator A-like isoform X2 [Dinothrombium tinctorium]
>RWS16812.1 cytochrome P450 2U1-like protein, partial [Leptotrombidium deliense]
>RWS16811.1 Down syndrome cell adhesion molecule-like protein, partial [Dinothrombium tinctorium]
>RWS16810.1 hypothetical protein B4U79_12821 [Dinothrombium tinctorium]
>RWS16809.1 Down syndrome cell adhesion molecule-like protein Dscam2 [Dinothrombium tinctorium]
>RWS16808.1 hypothetical protein B4U79_15853 [Dinothrombium tinctorium]
>RWS16807.1 adenylate cyclase type 6-like isoform 1, partial [Dinothrombium tinctorium]
>RWS16806.1 hypothetical protein B4U79_16365 [Dinothrombium tinctorium]
>RWS16805.1 hypothetical protein B4U79_15852 [Dinothrombium tinctorium]
>RWS16804.1 cysteine dioxygenase type 1-like protein [Dinothrombium tinctorium]
>RWS16803.1 integrator complex subunit 5-like protein [Dinothrombium tinctorium]
>RWS16802.1 ankyrin repeat containing protein-like protein [Dinothrombium tinctorium]
>RWS16801.1 Sodium-dependent glucose transporter 1-like protein [Dinothrombium tinctorium]
>RWS16800.1 cell differentiation protein RCD1-like protein [Dinothrombium tinctorium]
>RWS16799.1 centrosomal protein of 290 kDa-like protein [Dinothrombium tinctorium]
>RWS16798.1 cyclopropane-fatty-acyl-phospholipid synthase-like protein [Dinothrombium tinctorium]
>RWS16797.1 hypothetical protein B4U79_02992 [Dinothrombium tinctorium]
>RWS16796.1 cyclopropane-fatty-acyl-phospholipid synthase-like protein [Dinothrombium tinctorium]
>RWS16795.1 centrosomal protein of 290 kDa-like protein [Dinothrombium tinctorium]
>RWS16794.1 hypothetical protein B4U79_10427 [Dinothrombium tinctorium]
>RWS16792.1 Clathrin heavy chain 1-like protein [Dinothrombium tinctorium]
>RWS16791.1 tensin-like isoform X2 [Dinothrombium tinctorium]
>RWS16790.1 lissencephaly-1-like protein [Dinothrombium tinctorium]
>RWS16789.1 ras-related protein Rab-5C-like protein [Dinothrombium tinctorium]
>RWS16793.1 hypothetical protein B4U80_03879, partial [Leptotrombidium deliense]
>RWS16788.1 ribosome biogenesis protein bms1-like protein [Dinothrombium tinctorium]
>RWS16787.1 derlin-2-like protein [Dinothrombium tinctorium]
>RWS16786.1 nuclear speckle splicing regulatory protein 1-like isoform X1 [Dinothrombium tinctorium]
>RWS16785.1 retinol dehydrogenase 12-like protein [Dinothrombium tinctorium]
>RWS16784.1 T-complex protein 1 subunit zeta-like protein [Dinothrombium tinctorium]
>RWS16783.1 GDP-Man:Man(3)GlcNAc(2)-PP-Dol alpha-1:2-mannosyltransferase-like isoform X2 [Dinothrombium tinctorium]
>RWS16782.1 E3 ubiquitin-protein ligase RING2-like protein [Dinothrombium tinctorium]
>RWS16781.1 WD repeat-containing protein 86-like protein [Dinothrombium tinctorium]
>RWS16780.1 inhibitory POU protein-like isoform X3 [Dinothrombium tinctorium]
>RWS16779.1 putative endonuclease 4-like protein [Dinothrombium tinctorium]
>RWS16778.1 F-box/LRR-repeat protein 14-like protein [Dinothrombium tinctorium]
>RWS16777.1 Ankyrin repeat domain-containing protein 27-like protein [Dinothrombium tinctorium]
>RWS16776.1 nanos 2-like protein [Dinothrombium tinctorium]
>RWS16775.1 transcription factor MafK-like protein [Dinothrombium tinctorium]
>RWS16774.1 translation initiation factor 4F: cap-binding subunit-like protein [Dinothrombium tinctorium]
>RWS16773.1 Dehydrogenase/reductase SDR family member 4-like protein [Dinothrombium tinctorium]
>RWS16772.1 poly(ADP-ribose) glycohydrolase-like isoform X3 [Dinothrombium tinctorium]
>RWS16771.1 DNA-directed RNA polymerase II subunit RPB7-like protein [Dinothrombium tinctorium]
>RWS16770.1 Bardet-Biedl syndrome 4-like protein [Dinothrombium tinctorium]
>RWS16769.1 hypothetical protein B4U79_17864 [Dinothrombium tinctorium]
>RWS16768.1 Down syndrome cell adhesion molecule-like protein Dscam2 [Dinothrombium tinctorium]
>RWS16767.1 sorting nexin-24-like protein [Dinothrombium tinctorium]
>RWS16766.1 serine/threonine-protein phosphatase 6 catalytic subunit-like protein [Dinothrombium tinctorium]
>RWS16765.1 uncharacterized protein B4U79_16067 [Dinothrombium tinctorium]
>RWS16764.1 structural maintenance of chromosomes protein 6-like isoform X2 [Dinothrombium tinctorium]
>RWS16763.1 ATP-dependent RNA helicase DDX3Y-like protein [Dinothrombium tinctorium]
>RWS16762.1 hematopoietically-expressed homeobox protein Hhex-like protein, partial [Dinothrombium tinctorium]
>RWS16761.1 glycosaminoglycan xylosylkinase-like protein [Dinothrombium tinctorium]
>RWS16760.1 uncharacterized protein B4U79_16068 [Dinothrombium tinctorium]
>RWS16759.1 major facilitator superfamily domain-containing protein 10-like protein [Dinothrombium tinctorium]
>RWS16758.1 hypothetical protein B4U79_16404 [Dinothrombium tinctorium]
>RWS16757.1 latrophilin Cirl-like isoform X2 [Dinothrombium tinctorium]
>RWS16756.1 inositol-3-phosphate synthase 1-A-like protein, partial [Dinothrombium tinctorium]
>RWS16755.1 hypothetical protein B4U79_14006 [Dinothrombium tinctorium]
>RWS16754.1 equilibrative nucleoside transporter-like protein 1 [Dinothrombium tinctorium]
>RWS16753.1 26S protease regulatory subunit-like protein [Dinothrombium tinctorium]
>RWS16752.1 equilibrative nucleoside transporter 3-like isoform X2 [Dinothrombium tinctorium]
>RWS16751.1 hypothetical protein B4U79_17865 [Dinothrombium tinctorium]
>RWS16750.1 semaphorin-5A-like protein [Dinothrombium tinctorium]
>RWS16749.1 E3 ubiquitin-protein ligase NRDP1-like protein [Dinothrombium tinctorium]
>RWS16748.1 BTB/POZ domain-containing protein 10-like protein [Dinothrombium tinctorium]
>RWS16747.1 Lipid phosphate phosphohydrolase 1-like protein [Dinothrombium tinctorium]
>RWS16746.1 collagen alpha-1(I) chain-like isoform X1 [Dinothrombium tinctorium]
>RWS16745.1 hypothetical protein B4U79_02259 [Dinothrombium tinctorium]
>RWS16744.1 putative U3 small nucleolar RNA-associated protein 11-like protein [Dinothrombium tinctorium]
>RWS16743.1 Dual specificity mitogen-activated protein kinase kinase 1-like protein [Dinothrombium tinctorium]
>RWS16742.1 hypothetical protein B4U79_03486 [Dinothrombium tinctorium]
>RWS16741.1 26S protease regulatory subunit 6A-A-like protein [Dinothrombium tinctorium]
>RWS16740.1 UPF0428 protein CXorf56-like protein [Dinothrombium tinctorium]
>RWS16739.1 hypothetical protein B4U79_03483 [Dinothrombium tinctorium]
>RWS16738.1 ribonucleoside-diphosphate reductase subunit M2 B-like protein [Dinothrombium tinctorium]
>RWS16737.1 junction-mediating and -regulatory protein-like protein, partial [Dinothrombium tinctorium]
>RWS16736.1 structural maintenance of chromosomes protein 5-like protein [Dinothrombium tinctorium]
>RWS16735.1 symplekin-like protein [Dinothrombium tinctorium]
>RWS16734.1 homer protein 1-like protein, partial [Dinothrombium tinctorium]
>RWS16733.1 gag-pol polyprotein-like protein, partial [Leptotrombidium deliense]
>RWS16732.1 autism susceptibility gene 2 protein-like protein [Dinothrombium tinctorium]
>RWS16731.1 putative G-protein coupled receptor Mth-like 3, partial [Dinothrombium tinctorium]
>RWS16730.1 U5 small nuclear ribonucleoprotein component-like protein, partial [Dinothrombium tinctorium]
>RWS16729.1 dual oxidase-like protein [Dinothrombium tinctorium]
>RWS16728.1 ubiquitin specific protease-like protein [Dinothrombium tinctorium]
>RWS16727.1 dual oxidase maturation factor 2-like protein [Dinothrombium tinctorium]
>RWS16726.1 hypothetical protein B4U79_17866 [Dinothrombium tinctorium]
>RWS16725.1 putative protein arginine N-methyltransferase 9-like protein [Dinothrombium tinctorium]
>RWS16724.1 uncharacterized protein B4U79_10043 [Dinothrombium tinctorium]
>RWS16723.1 acylamino-acid-releasing enzyme-like isoform X1, partial [Dinothrombium tinctorium]
>RWS16722.1 brefeldin A-inhibited guanine nucleotide-exchange protein 3-like protein [Dinothrombium tinctorium]
>RWS16721.1 RING finger and SPRY domain-containing protein 1-like protein [Dinothrombium tinctorium]
>RWS16720.1 Oxysterol-binding protein-related protein 8-like protein [Dinothrombium tinctorium]
>RWS16719.1 LmrCD-specific DARPin-like protein [Dinothrombium tinctorium]
>RWS16718.1 ras association domain-containing protein 2-like protein [Dinothrombium tinctorium]
>RWS16717.1 rap1 GTPase-GDP dissociation stimulator 1-B-like protein [Dinothrombium tinctorium]
>RWS16716.1 myosin light chain kinase: smooth muscle-like protein [Dinothrombium tinctorium]
>RWS16715.1 72 kDa inositol polyphosphate 5-phosphatase-like protein [Dinothrombium tinctorium]
>RWS16714.1 hypothetical protein B4U79_16454 [Dinothrombium tinctorium]
>RWS16713.1 hypothetical protein B4U79_17867 [Dinothrombium tinctorium]
>RWS16712.1 hypothetical protein B4U79_00769 [Dinothrombium tinctorium]
>RWS16711.1 ankyrin repeat domain containing protein 35-like protein [Dinothrombium tinctorium]
>RWS16710.1 EGF domain-specific O-linked N-acetylglucosamine transferase-like protein [Dinothrombium tinctorium]
>RWS16709.1 putative U3 small nucleolar RNA-associated protein 11-like protein [Dinothrombium tinctorium]
>RWS16708.1 muscleblind-like protein 1 [Dinothrombium tinctorium]
>RWS16707.1 sodium/potassium-transporting ATPase subunit beta-like protein [Dinothrombium tinctorium]
>RWS16706.1 muscleblind-like protein 1, partial [Dinothrombium tinctorium]
>RWS16705.1 E3 ubiquitin-protein ligase RNF13-like protein [Dinothrombium tinctorium]
>RWS16704.1 protein muscleblind-like isoform X2, partial [Dinothrombium tinctorium]
>RWS16703.1 FERM: RhoGEF and pleckstrin domain-containing protein 1-like isoform X2 [Dinothrombium tinctorium]
>RWS16702.1 cysteine-rich protein 2-like protein [Dinothrombium tinctorium]
>RWS16701.1 katanin P80 subunit-like protein [Dinothrombium tinctorium]
>RWS16700.1 katanin p80 WD40 repeat-containing subunit B1-like protein [Dinothrombium tinctorium]
>RWS16699.1 nuclear pore complex protein Nup93-like protein [Dinothrombium tinctorium]
>RWS16698.1 E3 ubiquitin-protein ligase RNF146-like isoform X2 [Dinothrombium tinctorium]
>RWS16697.1 protein big brother-like protein [Dinothrombium tinctorium]
>RWS16696.1 ubiquitin-related modifier 1-like protein [Dinothrombium tinctorium]
>RWS16695.1 nucleoporin seh1-like isoform X1 [Dinothrombium tinctorium]
>RWS16694.1 guanine nucleotide-binding protein-like protein, partial [Dinothrombium tinctorium]
>RWS16693.1 AKT-interacting protein-like protein [Dinothrombium tinctorium]
>RWS16692.1 E3 ubiquitin-protein ligase MARCH6-like protein [Dinothrombium tinctorium]
>RWS16691.1 UPF0598 protein CG30010-like protein [Dinothrombium tinctorium]
>RWS16690.1 hypothetical protein B4U79_18936, partial [Dinothrombium tinctorium]
>RWS16689.1 Rh-related protein-like protein, partial [Dinothrombium tinctorium]
>RWS16688.1 secreted protein-like protein [Dinothrombium tinctorium]
>RWS16687.1 Krueppel 1-like protein [Dinothrombium tinctorium]
>RWS16686.1 potassium channel subfamily K member 1-like protein [Dinothrombium tinctorium]
>RWS16685.1 calcium-activated potassium channel slowpoke-like protein [Dinothrombium tinctorium]
>RWS16684.1 heat shock 70 kDa protein 1A/1B-like isoform X1 [Dinothrombium tinctorium]
>RWS16683.1 PHD finger protein 10-like protein [Dinothrombium tinctorium]
>RWS16682.1 hepatic lectin-like protein [Dinothrombium tinctorium]
>RWS16681.1 phosphatidylinositol transfer protein alpha isoform-like protein, partial [Dinothrombium tinctorium]
>RWS16680.1 Glucose dehydrogenase-like protein 2 [Dinothrombium tinctorium]
>RWS16679.1 Vascular endothelial growth factor receptor 3-like protein [Dinothrombium tinctorium]
>RWS16678.1 hypothetical protein B4U80_15057, partial [Leptotrombidium deliense]
>RWS16677.1 cyclic nucleotide-gated cation channel alpha-3-like protein, partial [Dinothrombium tinctorium]
>RWS16676.1 Protein odd-skipped-related 2-like protein [Dinothrombium tinctorium]
>RWS16675.1 ras-related protein Rab-14-like protein [Dinothrombium tinctorium]
>RWS16674.1 dynamin-like protein [Dinothrombium tinctorium]
>RWS16673.1 uncharacterized protein B4U79_09308 [Dinothrombium tinctorium]
>RWS16672.1 nuclear receptor coactivator-like protein [Dinothrombium tinctorium]
>RWS16671.1 death-inducer obliterator 1-like protein [Dinothrombium tinctorium]
>RWS16670.1 C4 zinc finger domain containing protein-like protein, partial [Dinothrombium tinctorium]
>RWS16669.1 paired box protein Pax-5-like isoform X3 [Dinothrombium tinctorium]
>RWS16668.1 putative peptidyl-prolyl cis-trans isomerase-like protein [Dinothrombium tinctorium]
>RWS16667.1 adenosine kinase 1-like protein [Dinothrombium tinctorium]
>RWS16666.1 rap guanine nucleotide exchange factor 2-like isoform X6, partial [Dinothrombium tinctorium]
>RWS16665.1 Calpain-1 catalytic subunit-like protein [Dinothrombium tinctorium]
>RWS16664.1 putative muscular protein-like protein [Dinothrombium tinctorium]
>RWS16663.1 homeobox protein unc-4-like protein [Dinothrombium tinctorium]
>RWS16662.1 putative cytosolic oligopeptidase A-like protein [Dinothrombium tinctorium]
>RWS16661.1 uncharacterized protein B4U79_14914 [Dinothrombium tinctorium]
>RWS16660.1 hypothetical protein B4U79_14916, partial [Dinothrombium tinctorium]
>RWS16659.1 transcription initiation factor TFII-D component-like protein [Dinothrombium tinctorium]
>RWS16658.1 uncharacterized protein B4U79_14915 [Dinothrombium tinctorium]
>RWS16657.1 histone-lysine N-methyltransferase EHMT2-like protein [Dinothrombium tinctorium]
>RWS16656.1 Voltage-dependent calcium channel type A subunit alpha-1-like protein [Dinothrombium tinctorium]
>RWS16655.1 hypothetical protein B4U79_09381, partial [Dinothrombium tinctorium]
>RWS16654.1 hypothetical protein B4U79_07393 [Dinothrombium tinctorium]
>RWS16653.1 Astacin-like metalloprotease toxin, partial [Dinothrombium tinctorium]
>RWS16652.1 hypothetical protein B4U79_07391, partial [Dinothrombium tinctorium]
>RWS16651.1 c-Jun NH2-terminal kinase-like protein [Dinothrombium tinctorium]
>RWS16650.1 Glycoprotein 3-alpha-L-fucosyltransferase A-like protein [Dinothrombium tinctorium]
>RWS16649.1 Agrin-like protein [Dinothrombium tinctorium]
>RWS16648.1 putative peptidyl-prolyl cis-trans isomerase-like protein [Dinothrombium tinctorium]
>RWS16647.1 uncharacterized protein B4U79_07384 [Dinothrombium tinctorium]
>RWS16646.1 glycoprotein 3-alpha-L-fucosyltransferase A-like protein [Dinothrombium tinctorium]
>RWS16645.1 calmodulin-A-like protein [Dinothrombium tinctorium]
>RWS16644.1 UPF0693 protein C10orf32-like protein [Dinothrombium tinctorium]
>RWS16643.1 zinc transporter ZIP13-like protein [Dinothrombium tinctorium]
>RWS16642.1 membrane protein-like protein [Dinothrombium tinctorium]
>RWS16641.1 hypothetical protein B4U79_03170 [Dinothrombium tinctorium]
>RWS16640.1 macrophage mannose receptor 1-like protein [Dinothrombium tinctorium]
>RWS16639.1 exocyst complex component 1-like protein [Dinothrombium tinctorium]
>RWS16638.1 cytochrome c oxidase assembly protein COX15-like protein, partial [Dinothrombium tinctorium]
>RWS16637.1 hypothetical protein B4U79_03167 [Dinothrombium tinctorium]
>RWS16636.1 lectin-like protein [Dinothrombium tinctorium]
>RWS16635.1 hypothetical protein B4U79_03169 [Dinothrombium tinctorium]
>RWS16634.1 protein dead ringer-like protein, partial [Dinothrombium tinctorium]
>RWS16633.1 protein dead ringer-like protein, partial [Dinothrombium tinctorium]
>RWS16632.1 Serine/threonine-protein kinase PAK 2-like protein, partial [Leptotrombidium deliense]
>RWS16631.1 transducin-like enhancer protein 1 [Dinothrombium tinctorium]
>RWS16630.1 protein SMG5-like protein, partial [Dinothrombium tinctorium]
>RWS16629.1 transducin-like enhancer protein 4 [Dinothrombium tinctorium]
>RWS16628.1 transducin-like enhancer protein 4 [Dinothrombium tinctorium]
>RWS16627.1 uncharacterized protein B4U80_05757, partial [Leptotrombidium deliense]
>RWS16626.1 membrane protein-like protein [Dinothrombium tinctorium]
>RWS16625.1 zinc transporter ZIP13-like protein [Dinothrombium tinctorium]
>RWS16624.1 exocyst complex component 1-like protein [Dinothrombium tinctorium]
>RWS16623.1 hypothetical protein B4U79_03332 [Dinothrombium tinctorium]
>RWS16622.1 cytochrome c oxidase assembly protein COX15-like protein, partial [Dinothrombium tinctorium]
>RWS16621.1 hypothetical protein B4U79_03333 [Dinothrombium tinctorium]
>RWS16620.1 UPF0693 protein C10orf32-like protein [Dinothrombium tinctorium]
>RWS16619.1 lectin-like protein [Dinothrombium tinctorium]
>RWS16618.1 hypothetical protein B4U79_03326 [Dinothrombium tinctorium]
>RWS16617.1 macrophage mannose receptor 1-like protein [Dinothrombium tinctorium]
>RWS16616.1 hypothetical protein B4U79_12672 [Dinothrombium tinctorium]
>RWS16615.1 uncharacterized protein B4U79_06646 [Dinothrombium tinctorium]
>RWS16614.1 hypothetical protein B4U79_06647 [Dinothrombium tinctorium]
>RWS16613.1 hypothetical protein B4U79_06644 [Dinothrombium tinctorium]
>RWS16612.1 Ras association domain-containing protein 1-like protein [Dinothrombium tinctorium]
>RWS16611.1 NADH dehydrogenase [ubiquinone] 1 beta subcomplex subunit 3-like protein [Dinothrombium tinctorium]
>RWS16610.1 hypothetical protein B4U79_10059 [Dinothrombium tinctorium]
>RWS16609.1 uncharacterized protein B4U79_10061 [Dinothrombium tinctorium]
>RWS16608.1 Ras association domain-containing protein 1-like protein [Dinothrombium tinctorium]
>RWS16607.1 hypothetical protein B4U79_10062 [Dinothrombium tinctorium]
>RWS16606.1 NADH dehydrogenase [ubiquinone] 1 beta subcomplex subunit 3-like protein [Dinothrombium tinctorium]
>RWS16605.1 putative ATP-dependent RNA helicase DDX28-like protein [Leptotrombidium deliense]
>RWS16604.1 putative GTP-binding protein 6-like protein [Dinothrombium tinctorium]
>RWS16603.1 ninein-like protein [Dinothrombium tinctorium]
>RWS16602.1 hypothetical protein B4U79_08296 [Dinothrombium tinctorium]
>RWS16601.1 XK-related protein 6-like protein [Dinothrombium tinctorium]
>RWS16600.1 transcription factor kayak: isoforms D/sro-like protein [Dinothrombium tinctorium]
>RWS16599.1 period circadian protein-like protein [Dinothrombium tinctorium]
>RWS16598.1 Trifunctional enzyme subunit beta-like protein [Dinothrombium tinctorium]
>RWS16597.1 uncharacterized protein B4U79_10011 [Dinothrombium tinctorium]
>RWS16596.1 hypothetical protein B4U79_09999 [Dinothrombium tinctorium]
>RWS16595.1 nanos 3-like protein [Dinothrombium tinctorium]
>RWS16594.1 ADP-ribosylation factor 1-like protein [Dinothrombium tinctorium]
>RWS16593.1 RNA polymerase II transcription elongation factor-like protein [Dinothrombium tinctorium]
>RWS16592.1 leucine-rich repeat flightless-interacting protein 2-like protein [Dinothrombium tinctorium]
>RWS16591.1 putative pyruvate dehydrogenase E1 component subunit alpha-like protein [Dinothrombium tinctorium]
>RWS16590.1 survival of motor neuron-related-splicing factor 30-like protein [Dinothrombium tinctorium]
>RWS16589.1 sentrin-specific protease 1-like protein [Dinothrombium tinctorium]
>RWS16588.1 Receptor-type tyrosine-protein phosphatase N2-like protein [Dinothrombium tinctorium]
>RWS16587.1 sodium-dependent phosphate transporter 1-A-like protein [Dinothrombium tinctorium]
>RWS16586.1 Trifunctional enzyme subunit beta-like protein [Dinothrombium tinctorium]
>RWS16585.1 39S ribosomal protein L49-like protein [Dinothrombium tinctorium]
>RWS16584.1 hypothetical protein B4U79_16593 [Dinothrombium tinctorium]
>RWS16583.1 39S ribosomal protein L49-like protein [Dinothrombium tinctorium]
>RWS16582.1 ADP-ribosylation factor 1-like protein [Dinothrombium tinctorium]
>RWS16581.1 sentrin-specific protease 1-like protein [Dinothrombium tinctorium]
>RWS16580.1 Receptor-type tyrosine-protein phosphatase N2-like protein [Dinothrombium tinctorium]
>RWS16579.1 sodium-dependent phosphate transporter 1-A-like protein [Dinothrombium tinctorium]
>RWS16578.1 hypothetical protein B4U79_02010 [Dinothrombium tinctorium]
>RWS16577.1 RNA polymerase II transcription elongation factor-like protein [Dinothrombium tinctorium]
>RWS16576.1 leucine-rich repeat flightless-interacting protein 2-like protein [Dinothrombium tinctorium]
>RWS16575.1 putative pyruvate dehydrogenase E1 component subunit alpha-like protein [Dinothrombium tinctorium]
>RWS16574.1 survival of motor neuron-related-splicing factor 30-like protein [Dinothrombium tinctorium]
>RWS16573.1 uncharacterized protein B4U79_02022 [Dinothrombium tinctorium]
>RWS16572.1 Trifunctional enzyme subunit beta-like protein [Dinothrombium tinctorium]
>RWS16571.1 Trifunctional enzyme subunit beta-like protein [Dinothrombium tinctorium]
>RWS16570.1 nanos 3-like protein [Dinothrombium tinctorium]
>RWS16569.1 hypothetical protein B4U79_16613 [Dinothrombium tinctorium]
>RWS16568.1 voltage-dependent calcium channel subunit alpha-2/delta-3-like protein 2 [Dinothrombium tinctorium]
>RWS16567.1 group XV phospholipase A2-like protein [Dinothrombium tinctorium]
>RWS16566.1 voltage-dependent calcium channel subunit alpha-2/delta-3-like protein [Dinothrombium tinctorium]
>RWS16565.1 period circadian protein-like protein [Dinothrombium tinctorium]
>RWS16564.1 transcription factor kayak: isoforms D/sro-like protein [Dinothrombium tinctorium]
>RWS16563.1 XK-related protein 6-like protein [Dinothrombium tinctorium]
>RWS16562.1 putative GTP-binding protein 6-like protein [Dinothrombium tinctorium]
>RWS16561.1 hypothetical protein B4U79_09638 [Dinothrombium tinctorium]
>RWS16560.1 ninein-like protein [Dinothrombium tinctorium]
>RWS16559.1 SH2B adapter protein 1-like protein [Dinothrombium tinctorium]
>RWS16558.1 putative dolichyl pyrophosphate Glc1Man9GlcNAc2 alpha-1:3-glucosyltransferase-like protein [Dinothrombium tinctorium]
>RWS16557.1 rap guanine nucleotide exchange factor 1-like protein [Dinothrombium tinctorium]
>RWS16556.1 Annulin-like protein [Dinothrombium tinctorium]
>RWS16555.1 3-hydroxyanthranilate 3:4-dioxygenase-like isoform X1 [Dinothrombium tinctorium]
>RWS16554.1 zinc finger protein 36: C3H1 type-like 1 [Dinothrombium tinctorium]
>RWS16553.1 hypothetical protein B4U79_15142 [Dinothrombium tinctorium]
>RWS16552.1 venom toxin-like peptide-6 [Dinothrombium tinctorium]
>RWS16551.1 hypothetical protein B4U79_15146 [Dinothrombium tinctorium]
>RWS16550.1 muscle calcium channel subunit alpha-1-like protein, partial [Dinothrombium tinctorium]
>RWS16549.1 dual specificity tyrosine-phosphorylation-regulated kinase 2-like protein [Dinothrombium tinctorium]
>RWS16548.1 Endothelial differentiation-related factor 1-like protein [Dinothrombium tinctorium]
>RWS16547.1 ADP-ribosylation factor-like protein 8B [Dinothrombium tinctorium]
>RWS16546.1 uncharacterized protein B4U79_06472 [Dinothrombium tinctorium]
>RWS16545.1 Pyridine nucleotide-disulfide oxidoreductase domain-containing protein 1-like protein [Dinothrombium tinctorium]
>RWS16544.1 V-type proton ATPase subunit B-like protein [Dinothrombium tinctorium]
>RWS16543.1 Sodium:neurotransmitter symporter-like protein 2 [Dinothrombium tinctorium]
>RWS16542.1 TATA box-binding-like protein 1 [Dinothrombium tinctorium]
>RWS16541.1 Laminin subunit alpha-like protein [Dinothrombium tinctorium]
>RWS16540.1 TATA box-binding-like protein 1 [Dinothrombium tinctorium]
>RWS16539.1 Sodium:neurotransmitter symporter-like protein 2 [Dinothrombium tinctorium]
>RWS16538.1 V-type proton ATPase subunit B-like protein [Dinothrombium tinctorium]
>RWS16537.1 Laminin subunit alpha-like protein [Dinothrombium tinctorium]
>RWS16536.1 sodium-dependent glucose transporter 1A-like protein [Dinothrombium tinctorium]
>RWS16535.1 ubiquitin/60s ribosomal protein L40-like protein [Dinothrombium tinctorium]
>RWS16534.1 Nephrin-like protein [Dinothrombium tinctorium]
>RWS16533.1 cytoplasmic protein NCK1-like protein [Dinothrombium tinctorium]
>RWS16532.1 potassium voltage-gated channel subfamily H member 7-like protein, partial [Dinothrombium tinctorium]
>RWS16531.1 DEP domain-containing protein 5-like protein [Dinothrombium tinctorium]
>RWS16530.1 Mediator of RNA polymerase II transcription subunit 14-like protein [Dinothrombium tinctorium]
>RWS16529.1 Pre-mRNA-splicing factor SLU7-like protein [Dinothrombium tinctorium]
>RWS16528.1 exoribonuclease 1-like protein [Dinothrombium tinctorium]
>RWS16527.1 BCL2/adenovirus E1B 19 kDa protein-interacting protein 3-like isoform X2 [Dinothrombium tinctorium]
>RWS16526.1 putative isocitrate dehydrogenase [NAD] subunit beta-like protein [Dinothrombium tinctorium]
>RWS16525.1 methylglutaconyl-CoA hydratase-like protein [Dinothrombium tinctorium]
>RWS16524.1 protein neuralized-like protein [Dinothrombium tinctorium]
>RWS16523.1 zinc finger protein-like protein [Dinothrombium tinctorium]
>RWS16522.1 uncharacterized protein B4U79_11429, partial [Dinothrombium tinctorium]
>RWS16521.1 Y+L amino acid transporter 2-like protein, partial [Dinothrombium tinctorium]
>RWS16520.1 hypothetical protein B4U79_11430, partial [Dinothrombium tinctorium]
>RWS16519.1 uncharacterized protein B4U79_05783 [Dinothrombium tinctorium]
>RWS16518.1 protein neuralized-like protein [Dinothrombium tinctorium]
>RWS16517.1 exoribonuclease 1-like protein [Dinothrombium tinctorium]
>RWS16516.1 BCL2/adenovirus E1B 19 kDa protein-interacting protein 3-like protein [Dinothrombium tinctorium]
>RWS16515.1 Y+L amino acid transporter 2-like protein [Dinothrombium tinctorium]
>RWS16514.1 hypothetical protein B4U79_05784, partial [Dinothrombium tinctorium]
>RWS16513.1 zinc finger protein-like protein [Dinothrombium tinctorium]
>RWS16512.1 Pre-mRNA-splicing factor SLU7-like protein [Dinothrombium tinctorium]
>RWS16511.1 putative isocitrate dehydrogenase [NAD] subunit beta-like protein, partial [Dinothrombium tinctorium]
>RWS16510.1 methylglutaconyl-CoA hydratase-like protein [Dinothrombium tinctorium]
>RWS16509.1 ADP-ribosylation factor-binding protein GGA1-like isoform X3 [Dinothrombium tinctorium]
>RWS16508.1 ADP-ribosylation factor GTPase-activating protein 2-like protein [Dinothrombium tinctorium]
>RWS16507.1 TOM1-like protein 2 isoform X1, partial [Dinothrombium tinctorium]
>RWS16506.1 BTB/POZ domain-containing adapter for CUL3-mediated RhoA degradation protein 3-like protein [Dinothrombium tinctorium]
>RWS16505.1 ubiquitin-conjugating enzyme E2 S-like protein [Dinothrombium tinctorium]
>RWS16504.1 outer dense fiber protein 3-like protein [Dinothrombium tinctorium]
>RWS16503.1 E3 ubiquitin-protein ligase CHIP-like protein [Dinothrombium tinctorium]
>RWS16502.1 protein furry-like protein [Dinothrombium tinctorium]
>RWS16501.1 phospholipase D3-like protein, partial [Dinothrombium tinctorium]
>RWS16500.1 Microtubule-associated protein futsch-like protein, partial [Dinothrombium tinctorium]
>RWS16499.1 beta-1:3-N-acetylglucosaminyltransferase radical fringe-like protein [Dinothrombium tinctorium]
>RWS16498.1 THO complex subunit 4-like protein [Dinothrombium tinctorium]
>RWS16497.1 fringe glycosyltransferase-like protein, partial [Dinothrombium tinctorium]
>RWS16496.1 hypothetical protein B4U79_09074 [Dinothrombium tinctorium]
>RWS16495.1 syntaxin-8-like protein [Dinothrombium tinctorium]
>RWS16494.1 nuclear transcription factor Y subunit gamma-like protein [Dinothrombium tinctorium]
>RWS16493.1 epidermal retinol dehydrogenase 2-like isoform X1 [Dinothrombium tinctorium]
>RWS16492.1 uncharacterized protein B4U79_09072 [Dinothrombium tinctorium]
>RWS16491.1 Nuclear pore complex protein Nup85-like protein [Dinothrombium tinctorium]
>RWS16490.1 translation initiation factor eIF-2B subunit delta-like isoform X2 [Dinothrombium tinctorium]
>RWS16489.1 putative 28S rRNA (cytosine-C(5))-methyltransferase-like protein, partial [Dinothrombium tinctorium]
>RWS16488.1 ephrin type-B receptor 1-B-like protein [Dinothrombium tinctorium]
>RWS16487.1 hypothetical protein B4U79_02323, partial [Dinothrombium tinctorium]
>RWS16486.1 uncharacterized protein B4U79_02322 [Dinothrombium tinctorium]
>RWS16485.1 MAM domain-containing glycosylphosphatidylinositol anchor protein 2-like protein, partial [Dinothrombium tinctorium]
>RWS16484.1 rho-associated protein kinase 2-like isoform X1 [Dinothrombium tinctorium]
>RWS16483.1 Phosphatase and actin regulator 1-like protein [Dinothrombium tinctorium]
>RWS16482.1 septin-2-like protein 2 [Dinothrombium tinctorium]
>RWS16481.1 DNA replication licensing factor mcm5-A-like protein [Dinothrombium tinctorium]
>RWS16480.1 kaptin-like protein [Dinothrombium tinctorium]
>RWS16479.1 putative E3 ubiquitin-protein ligase UBR7-like protein [Dinothrombium tinctorium]
>RWS16478.1 transmembrane protein 151B-like protein, partial [Dinothrombium tinctorium]
>RWS16477.1 N-alpha-acetyltransferase 30-like protein [Dinothrombium tinctorium]
>RWS16476.1 uncharacterized protein B4U79_01361 [Dinothrombium tinctorium]
>RWS16475.1 Homeobox protein GHOX-7-like protein, partial [Dinothrombium tinctorium]
>RWS16474.1 high affinity cationic amino acid transporter 1-like isoform X5 [Dinothrombium tinctorium]
>RWS16473.1 uncharacterized protein B4U79_01358 [Dinothrombium tinctorium]
>RWS16472.1 transcription initiation factor TFIID subunit 7-like isoform X2 [Dinothrombium tinctorium]
>RWS16471.1 Phosphate transporter domain containing protein-like protein [Dinothrombium tinctorium]
>RWS16470.1 carboxy-terminal domain RNA polymerase II polypeptide A small phosphatase 1-like protein [Dinothrombium tinctorium]
>RWS16469.1 prolyl endopeptidase FAP-like protein [Dinothrombium tinctorium]
>RWS16468.1 protein l(2)37Cc-like protein [Dinothrombium tinctorium]
>RWS16467.1 nuclear receptor ROR-beta-like protein [Dinothrombium tinctorium]
>RWS16466.1 nuclear receptor ROR-beta-like protein, partial [Dinothrombium tinctorium]
>RWS16465.1 low-density lipoprotein receptor-related protein 2-like protein [Dinothrombium tinctorium]
>RWS16464.1 tyrosine-protein phosphatase non-receptor-like protein 2 [Dinothrombium tinctorium]
>RWS16463.1 regulator of telomere elongation helicase 1-like protein [Dinothrombium tinctorium]
>RWS16462.1 hypothetical protein B4U79_10680 [Dinothrombium tinctorium]
>RWS16461.1 Facilitated trehalose transporter Tret1-like protein [Dinothrombium tinctorium]
>RWS16460.1 tRNA-dihydrouridine synthase-like protein, partial [Dinothrombium tinctorium]
>RWS16459.1 integrin beta-PS-like isoform X1, partial [Dinothrombium tinctorium]
>RWS16458.1 hypothetical protein B4U79_10684, partial [Dinothrombium tinctorium]
>RWS16457.1 Solute carrier family 2: facilitated glucose transporter member 8-like protein [Dinothrombium tinctorium]
>RWS16456.1 hypothetical protein B4U79_10678 [Dinothrombium tinctorium]
>RWS16455.1 phospholipid scramblase 1-like protein [Dinothrombium tinctorium]
>RWS16454.1 1-acylglycerophosphocholine O-acyltransferase 1-like isoform X1 [Dinothrombium tinctorium]
>RWS16453.1 hypothetical protein B4U79_03890 [Dinothrombium tinctorium]
>RWS16452.1 hypothetical protein B4U79_03892 [Dinothrombium tinctorium]
>RWS16451.1 uncharacterized protein B4U79_03893 [Dinothrombium tinctorium]
>RWS16450.1 hypothetical protein B4U79_03894 [Dinothrombium tinctorium]
>RWS16449.1 spermine synthase-like isoform X1 [Dinothrombium tinctorium]
>RWS16448.1 pyrroline-5-carboxylate reductase-like protein 1, partial [Dinothrombium tinctorium]
>RWS16447.1 GTP-binding protein Di-Ras2-like protein [Dinothrombium tinctorium]
>RWS16446.1 pyrroline-5-carboxylate reductase-like protein 1, partial [Dinothrombium tinctorium]
>RWS16445.1 spermine synthase-like isoform X1 [Dinothrombium tinctorium]
>RWS16444.1 uncharacterized protein B4U79_10075 [Dinothrombium tinctorium]
>RWS16443.1 GTP-binding protein Di-Ras2-like protein [Dinothrombium tinctorium]
>RWS16442.1 hypothetical protein B4U79_10079 [Dinothrombium tinctorium]
>RWS16441.1 hypothetical protein B4U79_10081 [Dinothrombium tinctorium]
>RWS16440.1 hypothetical protein B4U79_10080 [Dinothrombium tinctorium]
>RWS16439.1 protein unc-13 A-like protein [Dinothrombium tinctorium]
>RWS16438.1 Protein henna-like protein [Dinothrombium tinctorium]
>RWS16437.1 MAU2 chromatid cohesion factor-like protein [Dinothrombium tinctorium]
>RWS16436.1 Photoreceptor-specific nuclear receptor-like protein [Dinothrombium tinctorium]
>RWS16435.1 tetratricopeptide repeat containing cytosolic Fe-S cluster assembly factor-like protein [Dinothrombium tinctorium]
>RWS16434.1 Alpha-methylacyl-CoA racemase-like protein [Dinothrombium tinctorium]
>RWS16433.1 BTB/POZ domain-containing protein 2-like protein [Dinothrombium tinctorium]
>RWS16432.1 immediate early response 3-interacting protein 1-like protein [Dinothrombium tinctorium]
>RWS16431.1 uncharacterized protein B4U79_16799 [Dinothrombium tinctorium]
>RWS16430.1 nuclear receptor-like protein [Dinothrombium tinctorium]
>RWS16429.1 perilipin-2-like protein [Dinothrombium tinctorium]
>RWS16428.1 DUF3668 domain-containing protein-like protein [Dinothrombium tinctorium]
>RWS16427.1 hypothetical protein B4U79_09171 [Dinothrombium tinctorium]
>RWS16426.1 nuclear cap-binding protein subunit 1-like protein [Dinothrombium tinctorium]
>RWS16425.1 hypothetical protein B4U79_09173 [Dinothrombium tinctorium]
>RWS16424.1 sterile alpha motif domain-containing protein 13-like protein [Dinothrombium tinctorium]
>RWS16423.1 succinate dehydrogenase assembly factor 2-like protein [Dinothrombium tinctorium]
>RWS16422.1 poly(p)/ATP NAD kinase-like protein [Dinothrombium tinctorium]
>RWS16421.1 hypothetical protein B4U79_16825 [Dinothrombium tinctorium]
>RWS16420.1 rho GTPase-activating protein 100F-like protein [Dinothrombium tinctorium]
>RWS16419.1 zinc transporter 7-like protein [Dinothrombium tinctorium]
>RWS16418.1 solute carrier family 35 member E1-like protein [Dinothrombium tinctorium]
>RWS16417.1 general transcription factor 3C polypeptide 3-like protein, partial [Dinothrombium tinctorium]
>RWS16416.1 glutathione S-transferase 1: isoform D-like protein, partial [Dinothrombium tinctorium]
>RWS16415.1 polypyrimidine tract-binding protein 1-like protein [Dinothrombium tinctorium]
>RWS16414.1 replication factor C subunit 3-like protein [Dinothrombium tinctorium]
>RWS16413.1 rho GTPase-activating protein 39-like protein [Dinothrombium tinctorium]
>RWS16412.1 sodium-dependent phosphate transport protein 2B-like protein [Dinothrombium tinctorium]
>RWS16411.1 putative phospholipid-transporting ATPase IA-like protein [Dinothrombium tinctorium]
>RWS16410.1 ATPase ASNA1-like protein [Dinothrombium tinctorium]
>RWS16409.1 diphthine synthase-like isoform X2 [Dinothrombium tinctorium]
>RWS16408.1 hypothetical protein B4U79_07196 [Dinothrombium tinctorium]
>RWS16407.1 putative N-acetyltransferase san-like protein [Dinothrombium tinctorium]
>RWS16406.1 Immunoglobulin I-set domain containing protein 7-like protein [Dinothrombium tinctorium]
>RWS16405.1 brca1-associated protein-like protein [Dinothrombium tinctorium]
>RWS16404.1 Ufm1-conjugating enzyme-like protein [Dinothrombium tinctorium]
>RWS16403.1 hypothetical protein B4U79_00551 [Dinothrombium tinctorium]
>RWS16402.1 splicing factor: proline- and glutamine-rich-like protein [Dinothrombium tinctorium]
>RWS16401.1 mucin-5B-like protein, partial [Dinothrombium tinctorium]
>RWS16400.1 hypothetical protein B4U79_00559 [Dinothrombium tinctorium]
>RWS16398.1 hypothetical protein B4U79_16847 [Dinothrombium tinctorium]
>RWS16397.1 protein notum-like protein [Dinothrombium tinctorium]
>RWS16395.1 WD repeat-containing protein 24-like protein [Dinothrombium tinctorium]
>RWS16394.1 tyrosine-protein phosphatase non-receptor type 4-like protein [Dinothrombium tinctorium]
>RWS16393.1 thymidylate kinase-like protein [Dinothrombium tinctorium]
>RWS16392.1 Protein disulfide-isomerase A4-like protein [Dinothrombium tinctorium]
>RWS16391.1 diacylglycerol kinase-like protein [Dinothrombium tinctorium]
>RWS16390.1 diacylglycerol kinase 1-like protein, partial [Dinothrombium tinctorium]
>RWS16389.1 orcokinin peptides type A-like protein [Dinothrombium tinctorium]
>RWS16388.1 protein MON2-like protein [Dinothrombium tinctorium]
>RWS16387.1 serine palmitoyltransferase-like protein [Dinothrombium tinctorium]
>RWS16386.1 cell death specification protein-like protein [Dinothrombium tinctorium]
>RWS16385.1 hypothetical protein B4U79_07473 [Dinothrombium tinctorium]
>RWS16384.1 serine palmitoyltransferase 3-like protein [Dinothrombium tinctorium]
>RWS16383.1 uncharacterized protein B4U79_07471 [Dinothrombium tinctorium]
>RWS16382.1 hypothetical protein B4U79_18938 [Dinothrombium tinctorium]
>RWS16381.1 transcription factor collier-like protein, partial [Dinothrombium tinctorium]
>RWS16380.1 transcription factor collier-like protein [Dinothrombium tinctorium]
>RWS16379.1 hypothetical protein B4U79_10262, partial [Dinothrombium tinctorium]
>RWS16378.1 atrial natriuretic peptide receptor 1-like protein [Dinothrombium tinctorium]
>RWS16377.1 homeobox protein prophet of Pit-1-like protein [Dinothrombium tinctorium]
>RWS16376.1 Trafficking kinesin-binding protein 1-like protein, partial [Dinothrombium tinctorium]
>RWS16375.1 Sodium-dependent glucose transporter 1-like protein [Dinothrombium tinctorium]
>RWS16374.1 NEDD8-conjugating enzyme UBE2F-like protein [Dinothrombium tinctorium]
>RWS16373.1 UPF0631 protein-like protein, partial [Dinothrombium tinctorium]
>RWS16372.1 guanine nucleotide-binding protein subunit gamma-e-like protein, partial [Dinothrombium tinctorium]
>RWS16371.1 ragulator complex protein LAMTOR2-like isoform X1 [Dinothrombium tinctorium]
>RWS16370.1 zinc transporter ZIP14-like protein 1 [Dinothrombium tinctorium]
>RWS16369.1 CCR4-NOT transcription complex subunit 3-like protein, partial [Dinothrombium tinctorium]
>RWS16368.1 hypothetical protein B4U79_17872 [Dinothrombium tinctorium]
>RWS16367.1 hypothetical protein B4U79_16906 [Dinothrombium tinctorium]
>RWS16366.1 sodium-dependent glucose transporter 1-like protein [Dinothrombium tinctorium]
>RWS16365.1 sodium-dependent glucose transporter-like protein [Dinothrombium tinctorium]
>RWS16364.1 ankyrin repeat domain-containing protein 33B-like isoform 3 [Dinothrombium tinctorium]
>RWS16363.1 ras GTPase-activating protein 3-like protein [Dinothrombium tinctorium]
>RWS16362.1 Dachshund-like protein [Dinothrombium tinctorium]
>RWS16361.1 Actin-related protein 2/3 complex subunit 5-like protein [Dinothrombium tinctorium]
>RWS16360.1 Cuticle protein 16.8-like protein, partial [Dinothrombium tinctorium]
>RWS16359.1 DNA-directed RNA polymerase III subunit RPC3-like protein [Dinothrombium tinctorium]
>RWS16358.1 tRNA (cytosine(38)-C(5))-methyltransferase-like isoform X4 [Dinothrombium tinctorium]
>RWS16357.1 protein kinase pkn/prk1: effector-like protein [Dinothrombium tinctorium]
>RWS16355.1 protein OPI10-like protein [Dinothrombium tinctorium]
>RWS16354.1 paired box pox-neuro protein-like protein, partial [Dinothrombium tinctorium]
>RWS16353.1 hypothetical protein B4U79_00611 [Dinothrombium tinctorium]
>RWS16352.1 astacin-like metalloprotease [Dinothrombium tinctorium]
>RWS16351.1 serine/threonine-protein kinase PINK1-like protein, partial [Dinothrombium tinctorium]
>RWS16350.1 inositol 2-dehydrogenase-like protein [Dinothrombium tinctorium]
>RWS16349.1 DNA topoisomerase 3-beta-1-like protein [Dinothrombium tinctorium]
>RWS16348.1 KN motif and ankyrin repeat domain-containing protein 1-like isoform X1 [Dinothrombium tinctorium]
>RWS16347.1 ubiquitin conjugation factor E4 B-like isoform X2, partial [Dinothrombium tinctorium]
>RWS16346.1 heat shock protein 70-3-like protein [Dinothrombium tinctorium]
>RWS16345.1 thromboxane A synthase-like protein, partial [Dinothrombium tinctorium]
>RWS16344.1 exosome component 10-like protein [Dinothrombium tinctorium]
>RWS16343.1 SCO1-like protein [Dinothrombium tinctorium]
>RWS16342.1 protein DDI1 2-like protein [Dinothrombium tinctorium]
>RWS16341.1 D-glucuronyl C5-epimerase-like protein [Dinothrombium tinctorium]
>RWS16340.1 ubiquitin conjugation factor E4 B-like isoform X2 [Dinothrombium tinctorium]
>RWS16339.1 heat shock protein 70-3-like protein [Dinothrombium tinctorium]
>RWS16338.1 nanos 2-like protein [Dinothrombium tinctorium]
>RWS16337.1 KN motif and ankyrin repeat domain-containing protein 1-like isoform X1, partial [Dinothrombium tinctorium]
>RWS16336.1 serine/threonine-protein kinase PINK1-like protein [Dinothrombium tinctorium]
>RWS16335.1 exosome component 10-like protein, partial [Dinothrombium tinctorium]
>RWS16334.1 hypothetical protein B4U79_08289 [Dinothrombium tinctorium]
>RWS16333.1 D-glucuronyl C5-epimerase-like protein [Dinothrombium tinctorium]
>RWS16332.1 astacin-like metalloprotease [Dinothrombium tinctorium]
>RWS16331.1 SCO1-like protein [Dinothrombium tinctorium]
>RWS16330.1 protein DDI1 2-like protein [Dinothrombium tinctorium]
>RWS16329.1 DNA topoisomerase 3-beta-1-like protein [Dinothrombium tinctorium]
>RWS16328.1 inositol 2-dehydrogenase-like protein [Dinothrombium tinctorium]
>RWS16327.1 hypothetical protein B4U79_08283 [Dinothrombium tinctorium]
>RWS16326.1 myotubularin-related protein 2-like protein [Dinothrombium tinctorium]
>RWS16325.1 hypothetical protein B4U79_16960 [Dinothrombium tinctorium]
>RWS16324.1 hypothetical protein B4U79_16963 [Dinothrombium tinctorium]
>RWS16323.1 myotubularin-related protein 2-like protein [Dinothrombium tinctorium]
>RWS16322.1 uncharacterized protein B4U79_18939 [Dinothrombium tinctorium]
>RWS16321.1 KH domain-containing: RNA-binding: signal transduction-associated protein 3-like protein [Dinothrombium tinctorium]
>RWS16320.1 Sterol regulatory element-binding protein cleavage-activating protein-like protein [Dinothrombium tinctorium]
>RWS16319.1 leucine-rich repeat flightless-interacting protein 2-like protein [Dinothrombium tinctorium]
>RWS16318.1 hypothetical protein B4U79_18940, partial [Dinothrombium tinctorium]
>RWS16317.1 Lysine-specific demethylase 2B-like protein [Dinothrombium tinctorium]
>RWS16316.1 hypothetical protein B4U79_08035 [Dinothrombium tinctorium]
>RWS16315.1 cytochrome P450 315a1-like protein [Dinothrombium tinctorium]
>RWS16314.1 Proto-oncogene tyrosine-protein kinase ROS-like protein, partial [Leptotrombidium deliense]
>RWS16313.1 sorbitol dehydrogenase-like protein [Dinothrombium tinctorium]
>RWS16312.1 zinc transporter ZIP1-like protein [Dinothrombium tinctorium]
>RWS16311.1 ADAMTS-like protein 1, partial [Dinothrombium tinctorium]
>RWS16310.1 hypothetical protein B4U79_14864 [Dinothrombium tinctorium]
>RWS16309.1 phosphatidylinositol 3-kinase catalytic subunit type 3-like protein [Dinothrombium tinctorium]
>RWS16308.1 S phase cyclin A-associated protein in the endoplasmic reticulum-like protein, partial [Dinothrombium tinctorium]
>RWS16307.1 monocarboxylate transporter-like protein [Dinothrombium tinctorium]
>RWS16306.1 LIM class homeodomain transcription factor: islet subclass-like protein [Dinothrombium tinctorium]
>RWS16305.1 hypothetical protein B4U79_16998, partial [Dinothrombium tinctorium]
>RWS16304.1 Round spermatid basic protein 1-like protein [Dinothrombium tinctorium]
>RWS16303.1 lipase member I-like protein [Dinothrombium tinctorium]
>RWS16302.1 calumenin-B-like protein [Dinothrombium tinctorium]
>RWS16301.1 somatostatin receptor type 2-like protein [Dinothrombium tinctorium]
>RWS16300.1 Protein SET-like protein [Dinothrombium tinctorium]
>RWS16299.1 uncharacterized protein B4U79_17874 [Dinothrombium tinctorium]
>RWS16298.1 protein roadkill-like isoform X1 [Dinothrombium tinctorium]
>RWS16297.1 neprilysin-1-like protein, partial [Dinothrombium tinctorium]
>RWS16296.1 metastasis-associated protein MTA3-like protein [Dinothrombium tinctorium]
>RWS16295.1 armadillo-like protein [Dinothrombium tinctorium]
>RWS16294.1 Digestive organ expansion factor-like protein [Dinothrombium tinctorium]
>RWS16293.1 Enabled-like protein, partial [Dinothrombium tinctorium]
>RWS16292.1 RNA-binding protein 34-like protein [Dinothrombium tinctorium]
>RWS16291.1 Nidogen-1-like protein [Dinothrombium tinctorium]
>RWS16290.1 hypothetical protein B4U79_14600, partial [Dinothrombium tinctorium]
>RWS16289.1 rac GTPase-activating protein 1-like protein [Dinothrombium tinctorium]
>RWS16288.1 Tyrosine-protein phosphatase non-receptor type 13-like protein [Dinothrombium tinctorium]
>RWS16287.1 general vesicular transport factor p115-like isoform X1 [Dinothrombium tinctorium]
>RWS16286.1 sodium-dependent glucose transporter 1-like protein, partial [Dinothrombium tinctorium]
>RWS16285.1 tyrosine-protein phosphatase non-receptor type 13-like isoform X8 [Dinothrombium tinctorium]
>RWS16284.1 cadherin 96Ca-like protein [Dinothrombium tinctorium]
>RWS16283.1 long-chain-fatty-acid--CoA ligase 1-like isoform X4 [Dinothrombium tinctorium]
>RWS16282.1 high-affinity choline transporter 1-like protein [Dinothrombium tinctorium]
>RWS16281.1 3-hydroxyacyl-CoA dehydrogenase type-2-like protein [Dinothrombium tinctorium]
>RWS16280.1 hypothetical protein B4U79_06450 [Dinothrombium tinctorium]
>RWS16279.1 hypothetical protein B4U79_17049 [Dinothrombium tinctorium]
>RWS16278.1 transcription factor Sp9-like protein [Dinothrombium tinctorium]
>RWS16277.1 39S ribosomal protein L18-like protein [Dinothrombium tinctorium]
>RWS16276.1 cancer-related nucleoside-triphosphatase-like protein [Dinothrombium tinctorium]
>RWS16275.1 DNA topoisomerase 2-beta-like protein [Dinothrombium tinctorium]
>RWS16272.1 hypothetical protein B4U79_17059 [Dinothrombium tinctorium]
>RWS16271.1 transcription factor AP-2-beta-like protein [Dinothrombium tinctorium]
>RWS16270.1 DnaJ-like protein subfamily C member 17 [Dinothrombium tinctorium]
>RWS16269.1 transcription factor AP-2-epsilon-like protein [Dinothrombium tinctorium]
>RWS16268.1 uncharacterized protein B4U80_12580, partial [Leptotrombidium deliense]
>RWS16267.1 putative ATP-dependent RNA helicase DDX4-like protein [Dinothrombium tinctorium]
>RWS16266.1 BET1-like protein [Dinothrombium tinctorium]
>RWS16265.1 kinesin-like protein KIF21B [Dinothrombium tinctorium]
>RWS16264.1 rho GTPase-activating protein 190-like protein, partial [Dinothrombium tinctorium]
>RWS16263.1 hypothetical protein B4U79_11829 [Dinothrombium tinctorium]
>RWS16262.1 Motile sperm domain-containing protein 2-like protein [Dinothrombium tinctorium]
>RWS16261.1 guanine nucleotide-binding protein G(I)/G(S)/G(O) subunit gamma-12-like protein [Dinothrombium tinctorium]
>RWS16260.1 hypothetical protein B4U79_17875 [Dinothrombium tinctorium]
>RWS16259.1 pleckstriny domain-containing family J member 1-like protein [Dinothrombium tinctorium]
>RWS16258.1 coiled-coil domain-containing protein 93-like protein [Dinothrombium tinctorium]
>RWS16257.1 ubiquitin-like protein 5-like protein [Dinothrombium tinctorium]
>RWS16256.1 uncharacterized protein B4U79_07619, partial [Dinothrombium tinctorium]
>RWS16255.1 eukaryotic translation initiation factor 3 subunit I-like protein [Dinothrombium tinctorium]
>RWS16254.1 Protein YIF1B-A-like protein [Dinothrombium tinctorium]
>RWS16253.1 liprin-alpha-2-like protein [Dinothrombium tinctorium]
>RWS16252.1 hypothetical protein B4U79_07615 [Dinothrombium tinctorium]
>RWS16251.1 endoribonuclease Dicer-like protein [Dinothrombium tinctorium]
>RWS16250.1 hypothetical protein B4U79_07613 [Dinothrombium tinctorium]
>RWS16249.1 Ras-like protein 9 [Dinothrombium tinctorium]
>RWS16248.1 hypothetical protein B4U79_07622 [Dinothrombium tinctorium]
>RWS16247.1 tRNA methyltransferase-like protein [Dinothrombium tinctorium]
>RWS16246.1 alpha-ketoglutarate-dependent dioxygenase alkB 6-like protein [Dinothrombium tinctorium]
>RWS16245.1 ras-like protein family member 10B [Dinothrombium tinctorium]
>RWS16244.1 S-formylglutathione hydrolase-like protein [Dinothrombium tinctorium]
>RWS16243.1 nascent polypeptide-associated complex subunit alpha-like protein [Dinothrombium tinctorium]
>RWS16242.1 ATP-binding cassette sub-family A member 3-like protein [Dinothrombium tinctorium]
>RWS16241.1 peptidylprolyl isomerase domain and WD repeat-containing protein 1-like protein [Dinothrombium tinctorium]
>RWS16240.1 ATP-binding cassette sub-family A member 1-like protein [Dinothrombium tinctorium]
>RWS16239.1 General transcription factor IIE subunit 1-like protein [Dinothrombium tinctorium]
>RWS16238.1 Trace amine-associated receptor 2-like protein [Dinothrombium tinctorium]
>RWS16237.1 hemicentin-1-like protein [Dinothrombium tinctorium]
>RWS16236.1 protein-S-isoprenylcysteine O-methyltransferase-like protein [Dinothrombium tinctorium]
>RWS16235.1 transmembrane protein-like protein [Dinothrombium tinctorium]
>RWS16234.1 tumor protein p63-regulated gene 1-like protein [Dinothrombium tinctorium]
>RWS16233.1 hypothetical protein B4U79_13076 [Dinothrombium tinctorium]
>RWS16232.1 Tyrosine-protein kinase PR2-like protein [Dinothrombium tinctorium]
>RWS16231.1 uncharacterized protein B4U79_13078 [Dinothrombium tinctorium]
>RWS16230.1 peptidylprolyl isomerase domain and WD repeat-containing protein 1-like protein [Dinothrombium tinctorium]
>RWS16229.1 Trace amine-associated receptor 2-like protein [Dinothrombium tinctorium]
>RWS16228.1 General transcription factor IIE subunit 1-like protein [Dinothrombium tinctorium]
>RWS16227.1 nascent polypeptide-associated complex subunit alpha-like protein [Dinothrombium tinctorium]
>RWS16226.1 ATP-binding cassette sub-family A member 3-like protein [Dinothrombium tinctorium]
>RWS16225.1 ATP-binding cassette sub-family A member 1-like protein [Dinothrombium tinctorium]
>RWS16224.1 S-formylglutathione hydrolase-like protein [Dinothrombium tinctorium]
>RWS16223.1 RNA-directed DNA polymerase from mobile element jockey-like protein, partial [Dinothrombium tinctorium]
>RWS16222.1 ubiquitin carboxyl-terminal hydrolase isozyme L3-like isoform X2 [Dinothrombium tinctorium]
>RWS16221.1 RNA-binding protein 8A-like protein [Dinothrombium tinctorium]
>RWS16220.1 hypothetical protein B4U79_06196 [Dinothrombium tinctorium]
>RWS16219.1 cell adhesion molecule 4-like protein [Dinothrombium tinctorium]
>RWS16218.1 zinc finger domain-containing protein 24-like protein [Dinothrombium tinctorium]
>RWS16217.1 39S ribosomal protein L14-like protein [Dinothrombium tinctorium]
>RWS16216.1 uncharacterized protein B4U79_17878 [Dinothrombium tinctorium]
>RWS16215.1 hypothetical protein B4U79_11420 [Dinothrombium tinctorium]
>RWS16214.1 homeobox protein OTX1-like protein [Dinothrombium tinctorium]
>RWS16213.1 zinc finger domain-containing protein 24-like protein [Dinothrombium tinctorium]
>RWS16212.1 39S ribosomal protein L14-like protein [Dinothrombium tinctorium]
>RWS16211.1 hypothetical protein B4U79_00729 [Dinothrombium tinctorium]
>RWS16210.1 homeobox protein OTX1-like protein [Dinothrombium tinctorium]
>RWS16209.1 uncharacterized protein B4U79_17879 [Dinothrombium tinctorium]
>RWS16208.1 T-complex protein 1 subunit gamma-like protein [Dinothrombium tinctorium]
>RWS16207.1 tyrosine-protein phosphatase non-receptor type 9-like protein [Dinothrombium tinctorium]
>RWS16206.1 DET1-like protein [Dinothrombium tinctorium]
>RWS16205.1 leukocyte receptor cluster member 8-like isoform X2 [Dinothrombium tinctorium]
>RWS16204.1 multiple C2 and transmembrane domain-containing protein 1-like isoform X8 [Dinothrombium tinctorium]
>RWS16203.1 Kinesin-like protein KIF20A, partial [Dinothrombium tinctorium]
>RWS16202.1 hypothetical protein B4U79_05605 [Dinothrombium tinctorium]
>RWS16201.1 coiled-coil domain-containing protein 51-like isoform X1 [Dinothrombium tinctorium]
>RWS16200.1 hypothetical protein B4U79_05600 [Dinothrombium tinctorium]
>RWS16199.1 E3 ubiquitin-protein ligase RNF14-like protein [Dinothrombium tinctorium]
>RWS16198.1 uncharacterized protein B4U79_09466 [Dinothrombium tinctorium]
>RWS16197.1 hypothetical protein B4U79_09469, partial [Dinothrombium tinctorium]
>RWS16196.1 fatty acid-biding protein-like protein [Dinothrombium tinctorium]
>RWS16195.1 Cleft lip and palate transmembrane protein 1-like protein [Dinothrombium tinctorium]
>RWS16194.1 somatostatin receptor type 5-like protein [Dinothrombium tinctorium]
>RWS16193.1 leucine-rich repeat and immunoglobulin-like domain-containing nogo receptor-interacting protein 3 [Dinothrombium tinctorium]
>RWS16192.1 FERM domain containing protein-like protein [Dinothrombium tinctorium]
>RWS16191.1 somatostatin receptor type 5-like protein [Dinothrombium tinctorium]
>RWS16190.1 FERM domain containing protein-like protein [Dinothrombium tinctorium]
>RWS16189.1 leucine-rich repeat and immunoglobulin-like domain-containing nogo receptor-interacting protein 3 [Dinothrombium tinctorium]
>RWS16188.1 cathepsin b-like protein, partial [Dinothrombium tinctorium]
>RWS16187.1 pre-mRNA-splicing regulator WTAP-like protein, partial [Dinothrombium tinctorium]
>RWS16186.1 runt-related transcription factor 1-like protein [Dinothrombium tinctorium]
>RWS16185.1 proteasome-associated protein ECM29-like protein [Dinothrombium tinctorium]
>RWS16184.1 ribosomal protein L55-like protein, partial [Dinothrombium tinctorium]
>RWS16183.1 UDP-N-acetylglucosamine transferase subunit ALG13-like protein [Dinothrombium tinctorium]
>RWS16182.1 prophenoloxidase activating enzyme-like protein [Dinothrombium tinctorium]
>RWS16181.1 uncharacterized protein B4U79_06837 [Dinothrombium tinctorium]
>RWS16180.1 E3 ubiquitin-protein ligase Arkadia-like protein [Dinothrombium tinctorium]
>RWS16179.1 selenocysteine insertion sequence-binding protein 2-like protein [Dinothrombium tinctorium]
>RWS16178.1 immunoglobulin-binding protein 1-like protein [Dinothrombium tinctorium]
>RWS16177.1 Krueppel-like factor 5 [Dinothrombium tinctorium]
>RWS16176.1 transcription factor LBX1-like protein, partial [Dinothrombium tinctorium]
>RWS16175.1 ninein-like protein, partial [Dinothrombium tinctorium]
>RWS16174.1 transcription factor LBX1-like protein, partial [Dinothrombium tinctorium]
>RWS16173.1 peroxisomal N(1)-acetyl-spermine/spermidine oxidase-like protein [Dinothrombium tinctorium]
>RWS16172.1 Single-stranded DNA-binding protein 3-like protein [Dinothrombium tinctorium]
>RWS16171.1 Single-stranded DNA-binding protein 3-like protein, partial [Dinothrombium tinctorium]
>RWS16170.1 peroxisomal N(1)-acetyl-spermine/spermidine oxidase-like protein, partial [Dinothrombium tinctorium]
>RWS16169.1 hypothetical protein B4U79_17882 [Dinothrombium tinctorium]
>RWS16168.1 Protein-L-isoaspartate(D-aspartate) O-methyltransferase-like protein [Dinothrombium tinctorium]
>RWS16167.1 Otopetrin-1-like protein [Dinothrombium tinctorium]
>RWS16166.1 unconventional myosin-Va-like isoform X2 [Dinothrombium tinctorium]
>RWS16165.1 unconventional myosin-Va-like isoform X2 [Dinothrombium tinctorium]
>RWS16164.1 uncharacterized protein B4U79_14018 [Dinothrombium tinctorium]
>RWS16163.1 conserved oligomeric Golgi complex subunit 5-like isoform X3 [Dinothrombium tinctorium]
>RWS16162.1 adenosine kinase-like protein [Dinothrombium tinctorium]
>RWS16161.1 uncharacterized protein B4U79_14013 [Dinothrombium tinctorium]
>RWS16160.1 U6 snRNA-associated Sm-like protein LSm3 [Dinothrombium tinctorium]
>RWS16159.1 elongation factor G-like protein [Dinothrombium tinctorium]
>RWS16158.1 hypothetical protein B4U79_14017, partial [Dinothrombium tinctorium]
>RWS16157.1 cysteine-rich protein 2-like protein [Dinothrombium tinctorium]
>RWS16156.1 Protein spinster-like protein, partial [Dinothrombium tinctorium]
>RWS16155.1 putative RNA-binding protein 19-like protein [Dinothrombium tinctorium]
>RWS16154.1 LIM/homeobox protein Lhx1-like protein [Dinothrombium tinctorium]
>RWS16153.1 magnesium-dependent phosphatase 1-like protein [Dinothrombium tinctorium]
>RWS16152.1 protein Jade-1-like protein [Dinothrombium tinctorium]
>RWS16151.1 UPF0586 protein C9orf41-like protein [Dinothrombium tinctorium]
>RWS16150.1 dolichyl pyrophosphate Man9GlcNAc2 alpha-1:3-glucosyltransferase-like isoform X2, partial [Dinothrombium tinctorium]
>RWS16149.1 Protein FAM214A-like protein [Dinothrombium tinctorium]
>RWS16148.1 Gyltl1B protein-like protein, partial [Dinothrombium tinctorium]
>RWS16147.1 gamma-secretase subunit Aph-1-like protein [Dinothrombium tinctorium]
>RWS16146.1 uncharacterized protein B4U79_04567, partial [Dinothrombium tinctorium]
>RWS16145.1 hypothetical protein B4U79_04566, partial [Dinothrombium tinctorium]
>RWS16144.1 colorectal mutant cancer protein-like isoform X1, partial [Dinothrombium tinctorium]
>RWS16143.1 armadillo repeat-containing protein 7-like isoform X2 [Dinothrombium tinctorium]
>RWS16142.1 protein ovo-like isoform X2 [Dinothrombium tinctorium]
>RWS16141.1 WD repeat-containing protein 44-like protein [Dinothrombium tinctorium]
>RWS16140.1 Alpha-1:3-mannosyl-glycoprotein 2-beta-N-acetylglucosaminyltransferase-like protein [Dinothrombium tinctorium]
>RWS16138.1 hypothetical protein B4U79_17883 [Dinothrombium tinctorium]
>RWS16137.1 basement membrane-specific heparan sulfate proteoglycan core protein-like protein [Dinothrombium tinctorium]
>RWS16136.1 basement membrane-specific heparan sulfate proteoglycan core protein-like protein [Dinothrombium tinctorium]
>RWS16139.1 endothelin-converting enzyme 1-like isoform X1 [Leptotrombidium deliense]
>RWS16135.1 apolipophorins-like protein, partial [Dinothrombium tinctorium]
>RWS16134.1 C-type lectin domain family 4 member A-like isoform X1 [Dinothrombium tinctorium]
>RWS16133.1 testis-specific serine/threonine-protein kinase 1-like protein [Dinothrombium tinctorium]
>RWS16132.1 U3 small nucleolar RNA-associated protein 6-like protein [Dinothrombium tinctorium]
>RWS16131.1 uncharacterized protein B4U79_17191 [Dinothrombium tinctorium]
>RWS16130.1 protein tyrosine phosphatase type IVA 2-like protein [Dinothrombium tinctorium]
>RWS16129.1 multiple epidermal growth factor-like domains protein 10 [Dinothrombium tinctorium]
>RWS16128.1 transcription factor 23-like isoform X2 [Dinothrombium tinctorium]
>RWS16127.1 hypothetical protein B4U79_05675 [Dinothrombium tinctorium]
>RWS16126.1 zinc finger matrin-type protein 5-like protein [Dinothrombium tinctorium]
>RWS16125.1 vesicle-fusing ATPase 2-like protein [Dinothrombium tinctorium]
>RWS16124.1 protocadherin-15-like isoform X1 [Dinothrombium tinctorium]
>RWS16123.1 Major Facilitator-like protein 5 [Dinothrombium tinctorium]
>RWS16122.1 hypothetical protein B4U79_03031 [Dinothrombium tinctorium]
>RWS16121.1 CCR4-NOT transcription complex subunit 6-like protein [Dinothrombium tinctorium]
>RWS16120.1 tachykinin-like peptides receptor 86C [Dinothrombium tinctorium]
>RWS16119.1 CCR4-NOT transcription complex subunit 6-like protein [Dinothrombium tinctorium]
>RWS16118.1 Transmembrane 9 superfamily member 3-like protein [Dinothrombium tinctorium]
>RWS16117.1 skeletal muscle sodium channel alpha subunit-like protein, partial [Dinothrombium tinctorium]
>RWS16116.1 cytochrome c oxidase assembly protein COX19-like protein [Dinothrombium tinctorium]
>RWS16115.1 hypothetical protein B4U79_17885 [Dinothrombium tinctorium]
>RWS16114.1 katanin P80 subunit-like protein [Dinothrombium tinctorium]
>RWS16113.1 protein big brother-like protein, partial [Dinothrombium tinctorium]
>RWS16112.1 UPF0598 protein CG30010-like protein [Dinothrombium tinctorium]
>RWS16111.1 katanin p80 WD40 repeat-containing subunit B1-like protein [Dinothrombium tinctorium]
>RWS16110.1 hypothetical protein B4U79_17884 [Dinothrombium tinctorium]
>RWS16109.1 1-phosphatidylinositol 4:5-bisphosphate phosphodiesterase epsilon-1-like protein, partial [Dinothrombium tinctorium]
>RWS16108.1 SET and MYND domain-containing protein 4-like protein [Dinothrombium tinctorium]
>RWS16107.1 malonyl-[acyl-carrier protein] O-methyltransferase-like protein [Dinothrombium tinctorium]
>RWS16106.1 manganese-dependent ADP-ribose/CDP-alcohol diphosphatase-like isoform X1 [Dinothrombium tinctorium]
>RWS16105.1 integrin beta-PS-like protein, partial [Dinothrombium tinctorium]
>RWS16104.1 tuberin-like protein, partial [Dinothrombium tinctorium]
>RWS16103.1 hypothetical protein B4U79_17886 [Dinothrombium tinctorium]
>RWS16102.1 NAD(P) transhydrogenase-like protein [Dinothrombium tinctorium]
>RWS16101.1 solute carrier family 27 member 4-like protein [Dinothrombium tinctorium]
>RWS16100.1 sin3 histone deacetylase corepressor complex component SDS3-like isoform X2 [Dinothrombium tinctorium]
>RWS16099.1 phosphatidylinositol 4 kinase-like protein [Dinothrombium tinctorium]
>RWS16098.1 ubiquitin protein ligase-like protein [Dinothrombium tinctorium]
>RWS16097.1 2-oxoglutarate and iron-dependent oxygenase domain-containing protein 2-like protein, partial [Dinothrombium tinctorium]
>RWS16096.1 histone-lysine N-methyltransferase SETD1-like protein [Dinothrombium tinctorium]
>RWS16095.1 E3 ubiquitin-protein ligase RNF34-like protein [Dinothrombium tinctorium]
>RWS16094.1 putative zinc metalloproteinase-like protein [Dinothrombium tinctorium]
>RWS16093.1 Sterile alpha and TIR motif-containing protein 1-like protein, partial [Dinothrombium tinctorium]
>RWS16092.1 E3 ubiquitin-protein ligase RBBP6-like protein [Dinothrombium tinctorium]
>RWS16091.1 cytochrome P450-like protein 20 [Dinothrombium tinctorium]
>RWS16090.1 protein unc-119 B-like protein [Dinothrombium tinctorium]
>RWS16089.1 hypothetical protein B4U79_03471 [Dinothrombium tinctorium]
>RWS16088.1 7 transmembrane receptor (rhodopsin family)-like protein 2 [Dinothrombium tinctorium]
>RWS16087.1 Nucleolar and coiled-body phosphoprotein 1-like protein [Dinothrombium tinctorium]
>RWS16086.1 mediator of RNA polymerase II transcription subunit 21-like protein [Dinothrombium tinctorium]
>RWS16085.1 uncharacterized protein B4U79_17195 [Dinothrombium tinctorium]
>RWS16084.1 adenosine receptor A2b-like protein, partial [Dinothrombium tinctorium]
>RWS16083.1 60S acidic ribosomal protein P2-like protein [Dinothrombium tinctorium]
>RWS16082.1 meiosis arrest female protein 1-like protein [Dinothrombium tinctorium]
>RWS16081.1 motile sperm domain-containing protein 2-like protein [Dinothrombium tinctorium]
>RWS16080.1 E3 ubiquitin-protein ligase NRDP1-like protein [Dinothrombium tinctorium]
>RWS16079.1 Non-specific lipid-transfer protein-like protein, partial [Dinothrombium tinctorium]
>RWS16078.1 Protein odd-skipped-related 2-like protein [Dinothrombium tinctorium]
>RWS16077.1 hypothetical protein B4U79_17887 [Dinothrombium tinctorium]
>RWS16076.1 putative zinc metalloproteinase-like protein [Dinothrombium tinctorium]
>RWS16075.1 protein unc-119 B-like protein [Dinothrombium tinctorium]
>RWS16074.1 hypothetical protein B4U79_01491 [Dinothrombium tinctorium]
>RWS16073.1 histone-lysine N-methyltransferase SETD1-like protein [Dinothrombium tinctorium]
>RWS16072.1 E3 ubiquitin-protein ligase RNF34-like protein [Dinothrombium tinctorium]
>RWS16071.1 Sterile alpha and TIR motif-containing protein 1-like protein, partial [Dinothrombium tinctorium]
>RWS16070.1 sin3 histone deacetylase corepressor complex component SDS3-like isoform X2 [Dinothrombium tinctorium]
>RWS16069.1 phosphatidylinositol 4 kinase-like protein [Dinothrombium tinctorium]
>RWS16068.1 ubiquitin protein ligase-like protein [Dinothrombium tinctorium]
>RWS16067.1 2-oxoglutarate and iron-dependent oxygenase domain-containing protein 2-like protein, partial [Dinothrombium tinctorium]
>RWS16066.1 E3 ubiquitin-protein ligase RBBP6-like protein [Dinothrombium tinctorium]
>RWS16065.1 cytochrome P450-like protein 20 [Dinothrombium tinctorium]
>RWS16064.1 hypothetical protein B4U79_17888 [Dinothrombium tinctorium]
>RWS16063.1 motile sperm domain-containing protein 2-like protein [Dinothrombium tinctorium]
>RWS16062.1 Protein odd-skipped-related 2-like protein [Dinothrombium tinctorium]
>RWS16061.1 Non-specific lipid-transfer protein-like protein [Dinothrombium tinctorium]
>RWS16060.1 meiosis arrest female protein 1-like protein [Dinothrombium tinctorium]
>RWS16059.1 E3 ubiquitin-protein ligase NRDP1-like protein, partial [Dinothrombium tinctorium]
>RWS16058.1 transcription factor-like protein [Dinothrombium tinctorium]
>RWS16057.1 lysosomal alpha-mannosidase-like protein, partial [Dinothrombium tinctorium]
>RWS16056.1 neutral ceramidase-like protein [Dinothrombium tinctorium]
>RWS16055.1 tyrosine kinase receptor Cad96Ca-like protein [Dinothrombium tinctorium]
>RWS16054.1 protein lin-32-like protein [Dinothrombium tinctorium]
>RWS16053.1 prolyl 4-hydroxylase subunit alpha-1-like protein [Dinothrombium tinctorium]
>RWS16052.1 cyclin-J-like protein [Dinothrombium tinctorium]
>RWS16051.1 stearoyl-CoA desaturase-like protein [Dinothrombium tinctorium]
>RWS16050.1 hypothetical protein B4U79_15411 [Dinothrombium tinctorium]
>RWS16049.1 uncharacterized protein B4U79_15410 [Dinothrombium tinctorium]
>RWS16048.1 sodium/potassium-transporting ATPase subunit alpha-like protein [Dinothrombium tinctorium]
>RWS16047.1 hypothetical protein B4U79_04263 [Dinothrombium tinctorium]
>RWS16046.1 hypothetical protein B4U79_04261 [Dinothrombium tinctorium]
>RWS16045.1 INO80 complex subunit D-like protein [Dinothrombium tinctorium]
>RWS16044.1 ribosomal RNA-processing protein 7 A-like protein [Dinothrombium tinctorium]
>RWS16043.1 oxysterol-binding protein-related protein 11-like protein [Dinothrombium tinctorium]
>RWS16042.1 oxysterol-binding protein-related protein 11-like protein [Dinothrombium tinctorium]
>RWS16041.1 ribosomal RNA-processing protein 7 A-like protein [Dinothrombium tinctorium]
>RWS16040.1 uncharacterized protein B4U79_05892, partial [Dinothrombium tinctorium]
>RWS16039.1 L-asparaginase-like protein [Dinothrombium tinctorium]
>RWS16038.1 ras-related protein Rab-1A-like protein [Dinothrombium tinctorium]
>RWS16037.1 coiled-coil domain-containing protein-like protein [Dinothrombium tinctorium]
>RWS16036.1 multiple coagulation factor deficiency protein 2-like protein [Dinothrombium tinctorium]
>RWS16035.1 serine/threonine-protein phosphatase 4 regulatory subunit 3A-like protein [Dinothrombium tinctorium]
>RWS16034.1 insulinoma-associated protein 1a-like protein [Dinothrombium tinctorium]
>RWS16033.1 BRO1 domain-containing protein BROX-like protein [Dinothrombium tinctorium]
>RWS16032.1 cyclin-J-like protein [Dinothrombium tinctorium]
>RWS16031.1 prolyl 4-hydroxylase subunit alpha-1-like protein [Dinothrombium tinctorium]
>RWS16030.1 neutral ceramidase-like protein [Dinothrombium tinctorium]
>RWS16029.1 protein lin-32-like protein [Dinothrombium tinctorium]
>RWS16028.1 transcription factor-like protein [Dinothrombium tinctorium]
>RWS16027.1 lysosomal alpha-mannosidase-like protein [Dinothrombium tinctorium]
>RWS16026.1 tyrosine kinase receptor Cad96Ca-like protein [Dinothrombium tinctorium]
>RWS16025.1 malonyl-[acyl-carrier protein] O-methyltransferase-like protein, partial [Dinothrombium tinctorium]
>RWS16024.1 SET and MYND domain-containing protein 4-like protein [Dinothrombium tinctorium]
>RWS16023.1 manganese-dependent ADP-ribose/CDP-alcohol diphosphatase-like isoform X1 [Dinothrombium tinctorium]
>RWS16022.1 tetratricopeptide repeat protein 39B-like protein [Dinothrombium tinctorium]
>RWS16021.1 protein sickie-like protein [Dinothrombium tinctorium]
>RWS16020.1 major facilitator superfamily domain-containing protein 6-like protein [Dinothrombium tinctorium]
>RWS16019.1 dermonecrotic protein-like I [Dinothrombium tinctorium]
>RWS16018.1 cyclin-J-like protein [Dinothrombium tinctorium]
>RWS16017.1 tyrosine kinase receptor Cad96Ca-like protein [Dinothrombium tinctorium]
>RWS16016.1 protein lin-32-like protein [Dinothrombium tinctorium]
>RWS16015.1 prolyl 4-hydroxylase subunit alpha-1-like protein [Dinothrombium tinctorium]
>RWS16014.1 neutral ceramidase-like protein [Dinothrombium tinctorium]
>RWS16013.1 transcription factor-like protein [Dinothrombium tinctorium]
>RWS16012.1 lysosomal alpha-mannosidase-like protein, partial [Dinothrombium tinctorium]
>RWS16011.1 ecdysone receptor B1-like isoform [Dinothrombium tinctorium]
>RWS16010.1 ecdysone receptor-like protein [Dinothrombium tinctorium]
>RWS16009.1 ecdysone receptor A-like isoform [Dinothrombium tinctorium]
>RWS16008.1 ecdysone receptor A-like isoform [Dinothrombium tinctorium]
>RWS16007.1 ecdysone receptor-like protein [Dinothrombium tinctorium]
>RWS16006.1 ecdysone receptor B1-like isoform [Dinothrombium tinctorium]
>RWS16005.1 discoidin domain-containing receptor 2-like protein [Dinothrombium tinctorium]
>RWS16004.1 sphingomyelin phosphodiesterase-like protein 2 [Dinothrombium tinctorium]
>RWS16003.1 V-type proton ATPase subunit H-like isoform X1, partial [Dinothrombium tinctorium]
>RWS16002.1 discoidin domain-containing receptor 2-like protein [Dinothrombium tinctorium]
>RWS16001.1 V-type proton ATPase subunit H-like isoform X1, partial [Dinothrombium tinctorium]
>RWS16000.1 sphingomyelin phosphodiesterase-like protein 2 [Dinothrombium tinctorium]
>RWS15999.1 hypothetical protein B4U79_05667 [Dinothrombium tinctorium]
>RWS15998.1 uncharacterized protein B4U79_05666 [Dinothrombium tinctorium]
>RWS15997.1 stearoyl-CoA desaturase-like protein, partial [Dinothrombium tinctorium]
>RWS15996.1 putative tRNA N6-adenosine threonylcarbamoyltransferase-like protein [Dinothrombium tinctorium]
>RWS15995.1 Niemann-Pick C1 protein-like protein [Dinothrombium tinctorium]
>RWS15993.1 BTB/POZ domain-containing protein KCTD12-like protein [Dinothrombium tinctorium]
>RWS15992.1 hypothetical protein B4U79_02682 [Dinothrombium tinctorium]
>RWS15991.1 ras-related protein Rab-30-like protein 2 [Dinothrombium tinctorium]
>RWS15990.1 leucine-rich repeat-containing protein 59-like protein [Dinothrombium tinctorium]
>RWS15989.1 protein inturned-like protein [Dinothrombium tinctorium]
>RWS15988.1 hypothetical protein B4U79_01311 [Dinothrombium tinctorium]
>RWS15987.1 ras-related protein Rab-21-like protein [Dinothrombium tinctorium]
>RWS15986.1 singed-like protein [Dinothrombium tinctorium]
>RWS15985.1 nose resistant to fluoxetine protein 6-like protein [Dinothrombium tinctorium]
>RWS15984.1 ras-related protein Rab-21-like protein [Dinothrombium tinctorium]
>RWS15983.1 singed-like protein [Dinothrombium tinctorium]
>RWS15982.1 uncharacterized protein B4U79_13747 [Dinothrombium tinctorium]
>RWS15981.1 hypothetical protein B4U79_13746 [Dinothrombium tinctorium]
>RWS15980.1 uncharacterized protein B4U79_07139 [Dinothrombium tinctorium]
>RWS15979.1 hypothetical protein B4U79_07138 [Dinothrombium tinctorium]
>RWS15978.1 ras-related protein Rab-21-like protein [Dinothrombium tinctorium]
>RWS15977.1 singed-like protein [Dinothrombium tinctorium]
>RWS15976.1 hypothetical protein B4U79_14559 [Dinothrombium tinctorium]
>RWS15975.1 ras-related protein Rab-21-like protein [Dinothrombium tinctorium]
>RWS15974.1 singed-like protein [Dinothrombium tinctorium]
>RWS15973.1 uncharacterized protein B4U79_14560 [Dinothrombium tinctorium]
>RWS15972.1 hypothetical protein B4U79_02721 [Dinothrombium tinctorium]
>RWS15971.1 protein MRVI1-like isoform X2 [Dinothrombium tinctorium]
>RWS15970.1 Single-stranded DNA-binding protein 3-like protein [Dinothrombium tinctorium]
>RWS15969.1 Kruppel-like zinc finger protein [Dinothrombium tinctorium]
>RWS15968.1 phospholipase D2-like isoform X2 [Dinothrombium tinctorium]
>RWS15967.1 inositol monophosphatase 1-like protein [Dinothrombium tinctorium]
>RWS15966.1 Mediator of RNA polymerase II transcription subunit 10-like protein [Dinothrombium tinctorium]
>RWS15965.1 HSPB1-associated protein 1-like protein [Dinothrombium tinctorium]
>RWS15964.1 insulin-like growth factor-binding protein complex acid labile subunit [Dinothrombium tinctorium]
>RWS15963.1 hypothetical protein B4U79_04491 [Dinothrombium tinctorium]
>RWS15962.1 chitinase-like protein 5, partial [Dinothrombium tinctorium]
>RWS15961.1 hypothetical protein B4U79_04492 [Dinothrombium tinctorium]
>RWS15960.1 hypothetical protein B4U79_04488 [Dinothrombium tinctorium]
>RWS15959.1 organic cation transporter 1-like protein, partial [Dinothrombium tinctorium]
>RWS15958.1 Solute carrier organic anion transporter family member 5A1-like protein [Dinothrombium tinctorium]
>RWS15957.1 hypothetical protein B4U79_17892 [Dinothrombium tinctorium]
>RWS15956.1 enolase-phosphatase E1-like isoform X1 [Dinothrombium tinctorium]
>RWS15955.1 cadherin-87A-like protein [Dinothrombium tinctorium]
>RWS15954.1 putative methyltransferase-like protein 15 [Dinothrombium tinctorium]
>RWS15953.1 dnaJ subfamily C member 2-like protein [Dinothrombium tinctorium]
>RWS15952.1 Inositol monophosphatase 3-like protein [Dinothrombium tinctorium]
>RWS15951.1 Dynein heavy chain: cytoplasmic-like protein [Dinothrombium tinctorium]
>RWS15950.1 endoplasmic reticulum-Golgi intermediate compartment protein 2-like protein [Dinothrombium tinctorium]
>RWS15949.1 peroxisomal N(1)-acetyl-spermine/spermidine oxidase-like protein, partial [Dinothrombium tinctorium]
>RWS15948.1 Krueppel-like factor 11 [Dinothrombium tinctorium]
>RWS15947.1 protein argonaute-4-like protein [Dinothrombium tinctorium]
>RWS15946.1 hypothetical protein B4U79_17198 [Dinothrombium tinctorium]
>RWS15945.1 triple functional domain protein-like protein, partial [Dinothrombium tinctorium]
>RWS15944.1 triple functional domain protein-like protein [Dinothrombium tinctorium]
>RWS15943.1 tetraspanin-5-like protein [Dinothrombium tinctorium]
>RWS15942.1 CASP8-associated protein 2-like protein [Dinothrombium tinctorium]
>RWS15941.1 hypothetical protein B4U79_05079, partial [Dinothrombium tinctorium]
>RWS15940.1 zinc finger homeobox protein 4-like protein [Dinothrombium tinctorium]
>RWS15939.1 60S ribosomal protein L37a-like protein [Dinothrombium tinctorium]
>RWS15938.1 Tuberin-like protein, partial [Dinothrombium tinctorium]
>RWS15937.1 tuberin-like protein, partial [Dinothrombium tinctorium]
>RWS15936.1 putative diazepam binding inhibitor-like protein [Dinothrombium tinctorium]
>RWS15935.1 integrin beta-PS-like protein, partial [Dinothrombium tinctorium]
>RWS15934.1 serine/threonine protein kinase-like protein [Dinothrombium tinctorium]
>RWS15933.1 serine/threonine protein kinase-like protein [Dinothrombium tinctorium]
>RWS15932.1 tuberin-like protein, partial [Dinothrombium tinctorium]
>RWS15931.1 Tuberin-like protein, partial [Dinothrombium tinctorium]
>RWS15930.1 60S ribosomal protein L37a-like protein [Dinothrombium tinctorium]
>RWS15929.1 integrin beta-PS-like protein, partial [Dinothrombium tinctorium]
>RWS15928.1 putative diazepam binding inhibitor-like protein [Dinothrombium tinctorium]
>RWS15927.1 dehydrogenase/reductase-like protein [Dinothrombium tinctorium]
>RWS15926.1 transmembrane protein 104-like protein [Dinothrombium tinctorium]
>RWS15925.1 endoplasmic reticulum-Golgi intermediate compartment protein 1-like protein, partial [Dinothrombium tinctorium]
>RWS15924.1 GTP-binding protein SAR1B-like protein [Dinothrombium tinctorium]
>RWS15923.1 28S ribosomal protein S24-like protein [Dinothrombium tinctorium]
>RWS15922.1 uncharacterized protein B4U79_08225, partial [Dinothrombium tinctorium]
>RWS15921.1 Csa-PI kinase-like protein, partial [Dinothrombium tinctorium]
>RWS15920.1 ABC transporter: subfamily ABCB/MDR-like protein [Dinothrombium tinctorium]
>RWS15919.1 inactive rhomboid protein 1-like protein [Dinothrombium tinctorium]
>RWS15918.1 CD2 antigen cytoplasmic tail-binding protein 2-like protein [Dinothrombium tinctorium]
>RWS15917.1 putative ATP-dependent RNA helicase kurz-like protein, partial [Dinothrombium tinctorium]
>RWS15916.1 putative ATP-dependent RNA helicase DDX47-like protein [Dinothrombium tinctorium]
>RWS15915.1 importin subunit alpha-3-like protein [Dinothrombium tinctorium]
>RWS15914.1 splicing factor 1-like protein [Dinothrombium tinctorium]
>RWS15913.1 Nuclear receptor corepressor 1-like protein [Dinothrombium tinctorium]
>RWS15912.1 voltage-gated hydrogen channel 1-like protein [Dinothrombium tinctorium]
>RWS15911.1 voltage-gated hydrogen channel 1-like protein, partial [Dinothrombium tinctorium]
>RWS15910.1 60S ribosomal protein L3-like protein [Dinothrombium tinctorium]
>RWS15909.1 purple acid phosphatase-like protein [Dinothrombium tinctorium]
>RWS15908.1 ribosomal protein S26-like protein [Dinothrombium tinctorium]
>RWS15907.1 protein-cysteine N-palmitoyltransferase HHAT-like protein, partial [Dinothrombium tinctorium]
>RWS15906.1 cell cycle checkpoint control protein RAD9A-like isoform X4 [Dinothrombium tinctorium]
>RWS15905.1 Homeotic protein spalt-major-like protein [Dinothrombium tinctorium]
>RWS15904.1 uncharacterized protein B4U79_15249, partial [Dinothrombium tinctorium]
>RWS15903.1 Y+L amino acid transporter 2-like protein, partial [Dinothrombium tinctorium]
>RWS15902.1 protein neuralized-like protein [Dinothrombium tinctorium]
>RWS15901.1 exoribonuclease 1-like protein [Dinothrombium tinctorium]
>RWS15900.1 Pre-mRNA-splicing factor SLU7-like protein [Dinothrombium tinctorium]
>RWS15899.1 BCL2/adenovirus E1B 19 kDa protein-interacting protein 3-like isoform X2 [Dinothrombium tinctorium]
>RWS15898.1 zinc finger protein-like protein [Dinothrombium tinctorium]
>RWS15897.1 hypothetical protein B4U79_15250, partial [Dinothrombium tinctorium]
>RWS15896.1 putative isocitrate dehydrogenase [NAD] subunit beta-like protein [Dinothrombium tinctorium]
>RWS15895.1 neural cell adhesion molecule L1.1-like protein, partial [Dinothrombium tinctorium]
>RWS15894.1 tyrosine-protein phosphatase 99A-like protein [Dinothrombium tinctorium]
>RWS15893.1 uncharacterized protein B4U79_13265 [Dinothrombium tinctorium]
>RWS15892.1 tyrosine-protein phosphatase 99A-like protein [Dinothrombium tinctorium]
>RWS15891.1 ARMET-like protein precursor, partial [Dinothrombium tinctorium]
>RWS15890.1 Glycine receptor subunit beta-type 4-like protein [Dinothrombium tinctorium]
>RWS15889.1 hypothetical protein B4U79_08494, partial [Dinothrombium tinctorium]
>RWS15888.1 Down syndrome cell adhesion molecule-like protein Dscam2-like protein [Dinothrombium tinctorium]
>RWS15887.1 glycine receptor subunit alpha-4-like protein [Dinothrombium tinctorium]
>RWS15886.1 Gustatory receptor-like protein [Dinothrombium tinctorium]
>RWS15885.1 down syndrome cell adhesion molecule-like protein [Dinothrombium tinctorium]
>RWS15884.1 hypothetical protein B4U79_07923 [Dinothrombium tinctorium]
>RWS15883.1 tetratricopeptide repeat protein 39B-like protein [Dinothrombium tinctorium]
>RWS15882.1 cytochrome P450 4c3-like protein, partial [Dinothrombium tinctorium]
>RWS15881.1 cytochrome P450 V20-like protein, partial [Dinothrombium tinctorium]
>RWS15880.1 Dual serine/threonine and tyrosine protein kinase-like protein [Dinothrombium tinctorium]
>RWS15879.1 putative MFS-type transporter -like protein [Dinothrombium tinctorium]
>RWS15878.1 sodium-dependent glucose transporter 1-like protein [Dinothrombium tinctorium]
>RWS15877.1 transcriptional regulator ERG-like protein [Dinothrombium tinctorium]
>RWS15876.1 anamorsin-like protein [Dinothrombium tinctorium]
>RWS15875.1 phosphatidylinositol glycan anchor biosynthesis class U protein-like protein [Dinothrombium tinctorium]
>RWS15874.1 patj-like protein [Dinothrombium tinctorium]
>RWS15873.1 SAP30-binding protein-like isoform X1 [Dinothrombium tinctorium]
>RWS15872.1 hypothetical protein B4U79_06699, partial [Dinothrombium tinctorium]
>RWS15871.1 trimeric intracellular cation channel type A-like protein [Dinothrombium tinctorium]
>RWS15870.1 selT-like protein [Dinothrombium tinctorium]
>RWS15869.1 Ig-like V-type domain-containing protein FAM187A, partial [Dinothrombium tinctorium]
>RWS15868.1 GTPase-activating protein and VPS9 domain-containing protein 1-like protein [Dinothrombium tinctorium]
>RWS15867.1 actin-binding protein IPP-like protein [Dinothrombium tinctorium]
>RWS15866.1 Dual specificity protein phosphatase CDC14A-like protein [Dinothrombium tinctorium]
>RWS15865.1 Pleckstrin domain-containing family F member 2-like protein [Dinothrombium tinctorium]
>RWS15864.1 serine/threonine-protein kinase 17B-like protein, partial [Dinothrombium tinctorium]
>RWS15863.1 hypothetical protein B4U79_03599 [Dinothrombium tinctorium]
>RWS15862.1 E3 ubiquitin-protein ligase HECW2-like protein [Dinothrombium tinctorium]
>RWS15861.1 hypothetical protein B4U79_13187 [Dinothrombium tinctorium]
>RWS15860.1 hepatocyte growth factor receptor-like protein, partial [Dinothrombium tinctorium]
>RWS15859.1 potassium voltage-gated channel protein Shal-like protein [Dinothrombium tinctorium]
>RWS15858.1 DBF zinc finger protein-like protein [Dinothrombium tinctorium]
>RWS15857.1 putative polypeptide N-acetylgalactosaminyltransferase 9-like protein, partial [Dinothrombium tinctorium]
>RWS15856.1 Sodium channel protein para-like protein, partial [Dinothrombium tinctorium]
>RWS15855.1 hepatocyte growth factor receptor-like protein, partial [Dinothrombium tinctorium]
>RWS15854.1 hypothetical protein B4U79_10071 [Dinothrombium tinctorium]
>RWS15853.1 potassium voltage-gated channel protein Shal-like protein [Dinothrombium tinctorium]
>RWS15852.1 Major Facilitator-like protein 5 [Dinothrombium tinctorium]
>RWS15851.1 hypothetical protein B4U79_04771 [Dinothrombium tinctorium]
>RWS15850.1 vesicle-fusing ATPase 2-like protein [Dinothrombium tinctorium]
>RWS15849.1 protocadherin-15-like isoform X1 [Dinothrombium tinctorium]
>RWS15848.1 hypothetical protein B4U79_11499 [Dinothrombium tinctorium]
>RWS15847.1 heat shock protein 90-like protein 3, partial [Dinothrombium tinctorium]
>RWS15845.1 transmembrane protein 50A-like protein [Dinothrombium tinctorium]
>RWS15844.1 hypothetical protein B4U79_11502, partial [Dinothrombium tinctorium]
>RWS15843.1 disintegrin and metalloproteinase with thrombospondin motifs 9-like protein [Dinothrombium tinctorium]
>RWS15842.1 mitogen-activated protein kinase 14-like isoform X4 [Dinothrombium tinctorium]
>RWS15841.1 transcriptional adapter 3-like protein [Dinothrombium tinctorium]
>RWS15840.1 E3 ubiquitin-protein ligase RFWD3-like protein [Dinothrombium tinctorium]
>RWS15839.1 Protein neuralized-like protein, partial [Dinothrombium tinctorium]
>RWS15838.1 toll-like receptor 9 [Dinothrombium tinctorium]
>RWS15837.1 hypothetical protein B4U79_17896 [Dinothrombium tinctorium]
>RWS15836.1 Protein BCL9-like protein [Dinothrombium tinctorium]
>RWS15835.1 hypothetical protein B4U79_12271 [Dinothrombium tinctorium]
>RWS15834.1 yjeF N-terminal domain-containing protein-like protein [Dinothrombium tinctorium]
>RWS15833.1 plastin-2-like protein [Dinothrombium tinctorium]
>RWS15832.1 la-related protein 6-like protein [Dinothrombium tinctorium]
>RWS15831.1 casein kinase I isoform gamma-3-like protein [Dinothrombium tinctorium]
>RWS15830.1 elongation of very long chain fatty acids protein-like isoform X2 [Dinothrombium tinctorium]
>RWS15829.1 hypothetical protein B4U79_01264 [Dinothrombium tinctorium]
>RWS15828.1 BTB/POZ domain-containing protein 7-like protein [Dinothrombium tinctorium]
>RWS15827.1 26S proteasome non-ATPase regulatory subunit 13-like protein [Dinothrombium tinctorium]
>RWS15826.1 NAD-dependent protein deacylase sirtuin-5-like protein [Dinothrombium tinctorium]
>RWS15825.1 Calcium-transporting ATPase type 2C member 1-like protein [Dinothrombium tinctorium]
>RWS15824.1 troponin I protein-like protein [Dinothrombium tinctorium]
>RWS15823.1 DDB1- and CUL4-associated factor 11-like isoform X2 [Dinothrombium tinctorium]
>RWS15822.1 uncharacterized protein B4U79_01259 [Dinothrombium tinctorium]
>RWS15821.1 hypothetical protein B4U79_09621, partial [Dinothrombium tinctorium]
>RWS15820.1 neuropeptides capa receptor-like protein, partial [Dinothrombium tinctorium]
>RWS15819.1 hypothetical protein B4U79_01836 [Dinothrombium tinctorium]
>RWS15818.1 RNA-binding protein Nova-1-like protein [Dinothrombium tinctorium]
>RWS15817.1 muscle M-line assembly protein unc-89-like protein [Dinothrombium tinctorium]
>RWS15816.1 U4/U6 small nuclear ribonucleoprotein Prp31-like protein [Dinothrombium tinctorium]
>RWS15815.1 RNA-binding protein 4B-like isoform X2 [Dinothrombium tinctorium]
>RWS15814.1 Endoplasmic reticulum lectin 1-like protein [Dinothrombium tinctorium]
>RWS15813.1 tubulin beta-4 chain-like protein, partial [Dinothrombium tinctorium]
>RWS15812.1 neurexin-1-like protein, partial [Dinothrombium tinctorium]
>RWS15811.1 protein stoned-B-like protein [Dinothrombium tinctorium]
>RWS15810.1 Bromodomain adjacent to zinc finger domain protein 1A-like protein [Dinothrombium tinctorium]
>RWS15809.1 carboxypeptidase A2-like protein, partial [Dinothrombium tinctorium]
>RWS15808.1 Inositol polyphosphate 5-phosphatase K-like protein [Dinothrombium tinctorium]
>RWS15807.1 histidine--tRNA ligase: cytoplasmic-like isoform X1 [Dinothrombium tinctorium]
>RWS15806.1 metabotropic glutamate receptor 2-like protein [Dinothrombium tinctorium]
>RWS15805.1 hypothetical protein B4U79_08063, partial [Dinothrombium tinctorium]
>RWS15804.1 elongation of very long chain fatty acids protein-like isoform X2 [Dinothrombium tinctorium]
>RWS15803.1 la-related protein 6-like protein [Dinothrombium tinctorium]
>RWS15802.1 casein kinase I isoform gamma-3-like protein, partial [Dinothrombium tinctorium]
>RWS15801.1 E3 ubiquitin-protein ligase NRDP1-like protein [Dinothrombium tinctorium]
>RWS15800.1 BTB/POZ domain-containing protein 10-like protein [Dinothrombium tinctorium]
>RWS15799.1 lipid phosphate phosphohydrolase 3-like protein, partial [Dinothrombium tinctorium]
>RWS15798.1 semaphorin-5A-like protein [Dinothrombium tinctorium]
>RWS15797.1 hypothetical protein B4U79_09909 [Dinothrombium tinctorium]
>RWS15796.1 low affinity immunoglobulin epsilon Fc receptor-like protein, partial [Dinothrombium tinctorium]
>RWS15795.1 apterous-2-like protein [Dinothrombium tinctorium]
>RWS15794.1 LIM/homeobox protein Lhx9-like protein [Dinothrombium tinctorium]
>RWS15793.1 LIM/homeobox protein Lhx9-like protein [Dinothrombium tinctorium]
>RWS15792.1 LIM/homeobox protein Lhx2-like protein [Dinothrombium tinctorium]
>RWS15791.1 sodium channel protein type 5 subunit alpha-like protein [Dinothrombium tinctorium]
>RWS15790.1 Golgi reassembly-stacking protein 2-like protein [Dinothrombium tinctorium]
>RWS15789.1 glutathione S-transferase Mu 1-like protein, partial [Dinothrombium tinctorium]
>RWS15788.1 BTB/POZ domain-containing protein 10-like protein [Dinothrombium tinctorium]
>RWS15787.1 hypothetical protein B4U79_15153, partial [Dinothrombium tinctorium]
>RWS15786.1 E3 ubiquitin-protein ligase NRDP1-like protein [Dinothrombium tinctorium]
>RWS15785.1 hypothetical protein B4U79_15149 [Dinothrombium tinctorium]
>RWS15784.1 semaphorin-5A-like protein [Dinothrombium tinctorium]
>RWS15783.1 mRNA cap guanine-N7 methyltransferase-like protein [Dinothrombium tinctorium]
>RWS15782.1 60S ribosomal protein L7a-like protein [Dinothrombium tinctorium]
>RWS15781.1 hypothetical protein B4U79_07077 [Dinothrombium tinctorium]
>RWS15780.1 sulfhydryl oxidase 1-like isoform X2 [Dinothrombium tinctorium]
>RWS15779.1 non-canonical poly(A) RNA polymerase PAPD5-like protein [Dinothrombium tinctorium]
>RWS15778.1 guanine nucleotide exchange factor MSS4-like protein [Dinothrombium tinctorium]
>RWS15777.1 serine/threonine protein kinase-like protein [Dinothrombium tinctorium]
>RWS15776.1 hypothetical protein B4U79_17898 [Dinothrombium tinctorium]
>RWS15775.1 uncharacterized protein B4U80_05692 [Leptotrombidium deliense]
>RWS15774.1 Phosphatidylinositol-4:5-bisphosphate 3-kinase catalytic subunit alpha-like isoform [Dinothrombium tinctorium]
>RWS15773.1 src-like-adapter 2 [Dinothrombium tinctorium]
>RWS15772.1 zinc finger protein 608-like protein, partial [Dinothrombium tinctorium]
>RWS15771.1 kinesin-like protein unc-104 [Dinothrombium tinctorium]
>RWS15770.1 male-specific lethal 3-like isoform X3, partial [Dinothrombium tinctorium]
>RWS15768.1 AT-rich interactive domain-containing protein 2-like protein [Dinothrombium tinctorium]
>RWS15767.1 hypothetical protein B4U80_09743 [Leptotrombidium deliense]
>RWS15766.1 zinc finger and SCAN domain-containing protein 2-like protein [Dinothrombium tinctorium]
>RWS15765.1 hypothetical protein B4U79_16056 [Dinothrombium tinctorium]
>RWS15764.1 hypothetical protein B4U79_16057 [Dinothrombium tinctorium]
>RWS15763.1 zinc finger and SCAN domain-containing protein 2-like protein [Dinothrombium tinctorium]
>RWS15762.1 Peroxidase-like protein [Dinothrombium tinctorium]
>RWS15761.1 secreted salivary gland peptide-like protein [Dinothrombium tinctorium]
>RWS15760.1 scavenger receptor class B member 1-like protein, partial [Dinothrombium tinctorium]
>RWS15759.1 Exocyst complex component 4-like protein [Dinothrombium tinctorium]
>RWS15758.1 WW domain-binding protein 2-like protein [Dinothrombium tinctorium]
>RWS15757.1 neuroligin-4: Y-linked-like protein [Dinothrombium tinctorium]
>RWS15756.1 dehydrogenase/reductase-like protein [Dinothrombium tinctorium]
>RWS15755.1 transmembrane protein 104-like protein [Dinothrombium tinctorium]
>RWS15754.1 Csa-PI kinase-like protein [Dinothrombium tinctorium]
>RWS15753.1 GTP-binding protein SAR1B-like protein [Dinothrombium tinctorium]
>RWS15752.1 uncharacterized protein B4U79_11732, partial [Dinothrombium tinctorium]
>RWS15751.1 ABC transporter: subfamily ABCB/MDR-like protein [Dinothrombium tinctorium]
>RWS15750.1 28S ribosomal protein S24-like protein [Dinothrombium tinctorium]
>RWS15749.1 endoplasmic reticulum-Golgi intermediate compartment protein 1-like protein, partial [Dinothrombium tinctorium]
>RWS15748.1 non-canonical poly(A) RNA polymerase PAPD5-like protein [Dinothrombium tinctorium]
>RWS15747.1 guanine nucleotide exchange factor MSS4-like protein [Dinothrombium tinctorium]
>RWS15746.1 serine/threonine protein kinase-like protein [Dinothrombium tinctorium]
>RWS15745.1 sulfhydryl oxidase 1-like isoform X2 [Dinothrombium tinctorium]
>RWS15744.1 hypothetical protein B4U79_17899 [Dinothrombium tinctorium]
>RWS15743.1 unconventional myosin-IXb-like protein [Dinothrombium tinctorium]
>RWS15742.1 caskin-2-like protein [Dinothrombium tinctorium]
>RWS15741.1 hypothetical protein B4U79_14037 [Dinothrombium tinctorium]
>RWS15740.1 ADP-ribosylation factor-like protein 6-interacting protein 1 [Dinothrombium tinctorium]
>RWS15739.1 ubiquitin-associated 2-like protein [Dinothrombium tinctorium]
>RWS15738.1 39S ribosomal protein L23-like protein [Dinothrombium tinctorium]
>RWS15737.1 hypothetical protein B4U79_14030 [Dinothrombium tinctorium]
>RWS15735.1 protein transport protein Sec31A-like protein [Dinothrombium tinctorium]
>RWS15734.1 forkhead box protein P1-like isoform X3 [Dinothrombium tinctorium]
>RWS15733.1 1-phosphatidylinositol 4:5-bisphosphate phosphodiesterase classes I and II-like protein [Dinothrombium tinctorium]
>RWS15732.1 1-phosphatidylinositol 4:5-bisphosphate phosphodiesterase classes I and II-like protein [Dinothrombium tinctorium]
>RWS15731.1 RNA-binding protein Musashi Rbp6-like protein [Dinothrombium tinctorium]
>RWS15730.1 nucleoside diphosphate kinase 3-like protein [Dinothrombium tinctorium]
>RWS15729.1 hypothetical protein B4U79_04411 [Dinothrombium tinctorium]
>RWS15728.1 Importin subunit alpha-7-like protein [Dinothrombium tinctorium]
>RWS15727.1 putative ribosomal protein L13-like protein [Dinothrombium tinctorium]
>RWS15726.1 histone deacetylase 4-like protein [Dinothrombium tinctorium]
>RWS15724.1 gem-associated protein 5-like protein [Dinothrombium tinctorium]
>RWS15723.1 Ethanolamine-phosphate cytidylyltransferase-like protein [Dinothrombium tinctorium]
>RWS15722.1 zinc finger protein 706-like protein, partial [Dinothrombium tinctorium]
>RWS15721.1 2-phosphoxylose phosphatase 1-like protein [Dinothrombium tinctorium]
>RWS15720.1 putative ribosomal protein L13-like protein [Dinothrombium tinctorium]
>RWS15719.1 hypothetical protein B4U79_13098 [Dinothrombium tinctorium]
>RWS15718.1 Importin subunit alpha-7-like protein, partial [Dinothrombium tinctorium]
>RWS15716.1 gem-associated protein 5-like protein [Dinothrombium tinctorium]
>RWS15715.1 histone deacetylase 4-like protein [Dinothrombium tinctorium]
>RWS15714.1 AN1-type zinc finger protein 4-like protein [Dinothrombium tinctorium]
>RWS15713.1 hemocyte protein-glutamine gamma-glutamyltransferase-like protein [Dinothrombium tinctorium]
>RWS15712.1 hypothetical protein B4U79_17900 [Dinothrombium tinctorium]
>RWS15711.1 Down syndrome cell adhesion molecule-like protein, partial [Dinothrombium tinctorium]
>RWS15710.1 Cullin-associated NEDD8-dissociated protein 1-like protein [Dinothrombium tinctorium]
>RWS15709.1 hypothetical protein B4U79_17901 [Dinothrombium tinctorium]
>RWS15708.1 Down syndrome cell adhesion molecule-like protein, partial [Dinothrombium tinctorium]
>RWS15707.1 Cullin-associated NEDD8-dissociated protein 1-like protein [Dinothrombium tinctorium]
>RWS15706.1 hypothetical protein B4U79_03644 [Dinothrombium tinctorium]
>RWS15705.1 chitin synthase 1-like protein, partial [Dinothrombium tinctorium]
>RWS15704.1 asparagine synthetase domain-containing protein 1-like isoform X1 [Dinothrombium tinctorium]
>RWS15703.1 interleukin enhancer-binding factor 2-like protein [Dinothrombium tinctorium]
>RWS15702.1 zinc finger CCCH domain-containing protein 15-like protein [Dinothrombium tinctorium]
>RWS15701.1 protogenin-like protein [Dinothrombium tinctorium]
>RWS15700.1 uroporphyrinogen decarboxylase-like protein [Dinothrombium tinctorium]
>RWS15699.1 glutathione S-transferase 1: isoform C-like protein, partial [Dinothrombium tinctorium]
>RWS15698.1 potassium channel subfamily T member 2-like isoform X6 [Dinothrombium tinctorium]
>RWS15697.1 pumilio 2-like isoform X1 [Dinothrombium tinctorium]
>RWS15696.1 nucleolar transcription factor 1-A-like isoform X2 [Dinothrombium tinctorium]
>RWS15695.1 E3 ubiquitin-protein ligase NRDP1-like protein [Dinothrombium tinctorium]
>RWS15694.1 Leucine-rich repeat-containing protein 15-like protein [Dinothrombium tinctorium]
>RWS15693.1 late secretory pathway protein AVL9-like protein [Dinothrombium tinctorium]
>RWS15692.1 RING finger protein 170-like protein, partial [Dinothrombium tinctorium]
>RWS15691.1 hypothetical protein B4U79_08846 [Dinothrombium tinctorium]
>RWS15690.1 UPF0600 protein C5orf51-like protein [Dinothrombium tinctorium]
>RWS15689.1 hypothetical protein B4U79_08849 [Dinothrombium tinctorium]
>RWS15688.1 Tomoregulin-1-like protein [Dinothrombium tinctorium]
>RWS15687.1 agrin-like protein [Dinothrombium tinctorium]
>RWS15686.1 Agrin-like protein 3 [Dinothrombium tinctorium]
>RWS15685.1 hypothetical protein B4U79_09677 [Dinothrombium tinctorium]
>RWS15684.1 protein zer-1-like protein, partial [Dinothrombium tinctorium]
>RWS15683.1 V-type proton ATPase 21 kDa proteolipid subunit-like protein [Dinothrombium tinctorium]
>RWS15682.1 Major Facilitator-like protein 5 [Dinothrombium tinctorium]
>RWS15681.1 vesicle-fusing ATPase 2-like protein [Dinothrombium tinctorium]
>RWS15680.1 hypothetical protein B4U79_08524 [Dinothrombium tinctorium]
>RWS15679.1 putative nuclease HARBI1-like protein, partial [Dinothrombium tinctorium]
>RWS15678.1 protocadherin-15-like isoform X1 [Dinothrombium tinctorium]
>RWS15677.1 hypothetical protein B4U79_09302 [Dinothrombium tinctorium]
>RWS15676.1 hypothetical protein B4U79_09303 [Dinothrombium tinctorium]
>RWS15675.1 uncharacterized protein B4U79_09300, partial [Dinothrombium tinctorium]
>RWS15674.1 Beta-1:3-galactosyltransferase 1-like protein [Dinothrombium tinctorium]
>RWS15673.1 carboxy-terminal domain RNA polymerase II polypeptide A small phosphatase 1-like protein [Dinothrombium tinctorium]
>RWS15671.1 histone deacetylase 4-like protein [Dinothrombium tinctorium]
>RWS15670.1 Importin subunit alpha-7-like protein, partial [Dinothrombium tinctorium]
>RWS15669.1 gem-associated protein 5-like protein [Dinothrombium tinctorium]
>RWS15668.1 hypothetical protein B4U79_06661 [Dinothrombium tinctorium]
>RWS15667.1 putative ribosomal protein L13-like protein [Dinothrombium tinctorium]
>RWS15666.1 hypothetical protein B4U79_09179 [Dinothrombium tinctorium]
>RWS15665.1 hypothetical protein B4U79_09178 [Dinothrombium tinctorium]
>RWS15664.1 alpha-aspartyl dipeptidase-like protein [Dinothrombium tinctorium]
>RWS15663.1 inhibitor of growth protein 1-like protein [Dinothrombium tinctorium]
>RWS15662.1 adenomatous polyposis coli protein-like protein [Dinothrombium tinctorium]
>RWS15661.1 fizzy-related protein-like protein [Dinothrombium tinctorium]
>RWS15660.1 Pancreatic triacylglycerol lipase-like protein [Dinothrombium tinctorium]
>RWS15659.1 Atlastin-1-like protein [Dinothrombium tinctorium]
>RWS15658.1 hypothetical protein B4U79_17210 [Dinothrombium tinctorium]
>RWS15657.1 snRNA-activating protein complex subunit 3-like isoform X1 [Dinothrombium tinctorium]
>RWS15656.1 heterogeneous nuclear ribonucleoprotein K-like isoform X1 [Dinothrombium tinctorium]
>RWS15655.1 putative ferric-chelate reductase 1-like protein [Dinothrombium tinctorium]
>RWS15654.1 uncharacterized protein B4U79_18946 [Dinothrombium tinctorium]
>RWS15653.1 DNA excision repair protein haywire-like protein [Dinothrombium tinctorium]
>RWS15652.1 U8 snoRNA-decapping enzyme-like protein [Dinothrombium tinctorium]
>RWS15651.1 BTB/POZ domain containing protein 9-like protein [Dinothrombium tinctorium]
>RWS15650.1 uncharacterized protein B4U79_17211, partial [Dinothrombium tinctorium]
>RWS15649.1 eukaryotic initiation factor 4A-I-like protein [Dinothrombium tinctorium]
>RWS15648.1 Filamin-B-like protein [Dinothrombium tinctorium]
>RWS15647.1 Motile sperm domain-containing protein 2-like protein [Dinothrombium tinctorium]
>RWS15646.1 E3 ubiquitin-protein ligase HUWE1-like protein, partial [Dinothrombium tinctorium]
>RWS15645.1 transmembrane and TPR repeat-containing protein 4-like protein [Dinothrombium tinctorium]
>RWS15644.1 metal transporter CNNM4-like protein [Dinothrombium tinctorium]
>RWS15643.1 cysteine peptidase 2 family C54 protein-like protein [Dinothrombium tinctorium]
>RWS15642.1 sorting nexin-19-like protein [Dinothrombium tinctorium]
>RWS15641.1 G-protein-signaling modulator 2-like protein [Dinothrombium tinctorium]
>RWS15640.1 G-protein-signaling modulator 2-like protein [Dinothrombium tinctorium]
>RWS15639.1 sorting nexin-19-like protein, partial [Dinothrombium tinctorium]
>RWS15638.1 transmembrane and TPR repeat-containing protein 4-like protein [Dinothrombium tinctorium]
>RWS15637.1 E3 ubiquitin-protein ligase HUWE1-like protein, partial [Dinothrombium tinctorium]
>RWS15636.1 eukaryotic initiation factor 4A-I-like protein [Dinothrombium tinctorium]
>RWS15635.1 Filamin-B-like protein [Dinothrombium tinctorium]
>RWS15634.1 cysteine peptidase 2 family C54 protein-like protein [Dinothrombium tinctorium]
>RWS15633.1 Motile sperm domain-containing protein 2-like protein [Dinothrombium tinctorium]
>RWS15632.1 metal transporter CNNM4-like protein [Dinothrombium tinctorium]
>RWS15631.1 slit 3 protein-like protein [Dinothrombium tinctorium]
>RWS15630.1 BLTX81-like protein [Dinothrombium tinctorium]
>RWS15628.1 E3 ubiquitin-protein ligase SMURF2-like protein [Dinothrombium tinctorium]
>RWS15627.1 Protein HIRA-like protein [Dinothrombium tinctorium]
>RWS15626.1 developmentally-regulated GTP-binding protein 2-like protein [Dinothrombium tinctorium]
>RWS15625.1 phosphorylase b kinase gamma catalytic chain: skeletal muscle/heart isoform-like isoform X1 [Dinothrombium tinctorium]
>RWS15624.1 luc7-like protein 1 [Dinothrombium tinctorium]
>RWS15623.1 Motile sperm domain-containing protein 2-like protein [Dinothrombium tinctorium]
>RWS15622.1 hypothetical protein B4U79_17216 [Dinothrombium tinctorium]
>RWS15621.1 Transcription factor Sox-14-like protein [Dinothrombium tinctorium]
>RWS15620.1 Transcription factor SOX-21-like protein [Dinothrombium tinctorium]
>RWS15619.1 hemicentin-1-like protein, partial [Leptotrombidium deliense]
>RWS15618.1 putative sodium-coupled neutral amino acid transporter 7-like protein [Dinothrombium tinctorium]
>RWS15617.1 agrin-like protein [Dinothrombium tinctorium]
>RWS15616.1 putative G-protein coupled receptor 158-like protein [Dinothrombium tinctorium]
>RWS15615.1 hypothetical protein B4U79_17218 [Dinothrombium tinctorium]
>RWS15614.1 bacitracin ABC transporter ATP-binding protein-like protein [Dinothrombium tinctorium]
>RWS15613.1 sweet-taste receptor-like protein [Dinothrombium tinctorium]
>RWS15612.1 lachesin-like protein [Dinothrombium tinctorium]
>RWS15611.1 dystrophin: isoform B-like isoform X3 [Dinothrombium tinctorium]
>RWS15610.1 protein dopey-1-like isoform X7 [Dinothrombium tinctorium]
>RWS15609.1 U3 small nucleolar ribonucleoprotein IMP4-like protein, partial [Dinothrombium tinctorium]
>RWS15608.1 matrix metalloproteinase-14-like protein [Dinothrombium tinctorium]
>RWS15607.1 U3 small nucleolar ribonucleoprotein IMP4-like protein, partial [Dinothrombium tinctorium]
>RWS15606.1 protein dopey-1-like isoform X7 [Dinothrombium tinctorium]
>RWS15605.1 dystrophin: isoform B-like isoform X3 [Dinothrombium tinctorium]
>RWS15604.1 matrix metalloproteinase-14-like protein [Dinothrombium tinctorium]
>RWS15603.1 uncharacterized protein B4U79_17903 [Dinothrombium tinctorium]
>RWS15602.1 tetratricopeptide repeat protein 39B-like protein [Dinothrombium tinctorium]
>RWS15601.1 hypoxia-inducible factor 1-alpha-like protein, partial [Dinothrombium tinctorium]
>RWS15600.1 cAMP-dependent protein kinase catalytic subunit-like isoform X4, partial [Dinothrombium tinctorium]
>RWS15599.1 tyrosine-protein phosphatase 69D-like protein [Dinothrombium tinctorium]
>RWS15598.1 hydroxysteroid dehydrogenase-like protein 2 [Dinothrombium tinctorium]
>RWS15597.1 alpha-ketoglutarate-dependent dioxygenase abh1-like protein [Dinothrombium tinctorium]
>RWS15596.1 Actin-like protein 6A [Dinothrombium tinctorium]
>RWS15595.1 opsin: ultraviolet-sensitive-like protein [Dinothrombium tinctorium]
>RWS15594.1 PHD and RING finger domain-containing protein 1-like protein [Dinothrombium tinctorium]
>RWS15593.1 Corticotropin-releasing factor receptor 1-like protein, partial [Dinothrombium tinctorium]
>RWS15592.1 cleavage and polyadenylation specificity factor subunit 1-like protein [Dinothrombium tinctorium]
>RWS15591.1 protein CBFA2T1-like protein [Dinothrombium tinctorium]
>RWS15590.1 hypothetical protein B4U80_14701, partial [Leptotrombidium deliense]
>RWS15589.1 hypothetical protein B4U79_15009 [Dinothrombium tinctorium]
>RWS15588.1 histone H1-like protein [Dinothrombium tinctorium]
>RWS15587.1 V-type proton ATPase subunit E-like protein [Dinothrombium tinctorium]
>RWS15586.1 SET and MYND domain-containing protein 4-like protein [Dinothrombium tinctorium]
>RWS15584.1 toll-interacting protein B-like protein [Dinothrombium tinctorium]
>RWS15583.1 40S ribosomal protein SA-like protein [Dinothrombium tinctorium]
>RWS15582.1 protein prune 2-like isoform X2, partial [Dinothrombium tinctorium]
>RWS15581.1 hypothetical protein B4U79_06416 [Dinothrombium tinctorium]
>RWS15580.1 histone-lysine N-methyltransferase ASH1L-like isoform X3 [Dinothrombium tinctorium]
>RWS15579.1 Histone H4-like protein [Dinothrombium tinctorium]
>RWS15578.1 CD151 antigen-like protein [Dinothrombium tinctorium]
>RWS15577.1 hypothetical protein B4U79_17904 [Dinothrombium tinctorium]
>RWS15576.1 syntaxin-1A-like isoform X1 [Dinothrombium tinctorium]
>RWS15575.1 fibroblast growth factor receptor-like 1 [Dinothrombium tinctorium]
>RWS15574.1 Calcineurin-like protein phosphoesterase [Dinothrombium tinctorium]
>RWS15573.1 ras-related protein Rab-34-like protein [Dinothrombium tinctorium]
>RWS15572.1 FAD-linked sulfhydryl oxidase ALR-like protein [Dinothrombium tinctorium]
>RWS15571.1 COP9 signalosome complex subunit 6-like protein [Dinothrombium tinctorium]
>RWS15570.1 hypothetical protein B4U79_18949 [Dinothrombium tinctorium]
>RWS15569.1 P3 protein-like protein [Dinothrombium tinctorium]
>RWS15567.1 Phosphoglycolate phosphatase-like protein [Dinothrombium tinctorium]
>RWS15566.1 uncharacterized protein B4U79_11936 [Dinothrombium tinctorium]
>RWS15565.1 ragulator complex protein LAMTOR4-like protein [Dinothrombium tinctorium]
>RWS15564.1 lipoma-preferred partner-like protein [Dinothrombium tinctorium]
>RWS15563.1 nucleobindin-2-like isoform X1, partial [Dinothrombium tinctorium]
>RWS15562.1 Secreted frizzled-related protein 5-like protein [Dinothrombium tinctorium]
>RWS15561.1 Toll-like protein [Dinothrombium tinctorium]
>RWS15560.1 uncharacterized protein B4U79_11997 [Dinothrombium tinctorium]
>RWS15559.1 hypothetical protein B4U79_11995 [Dinothrombium tinctorium]
>RWS15558.1 Leucine-rich repeat neuronal protein 2-like protein [Dinothrombium tinctorium]
>RWS15557.1 hypothetical protein B4U79_17906 [Dinothrombium tinctorium]
>RWS15556.1 hypothetical protein B4U79_13257 [Dinothrombium tinctorium]
>RWS15555.1 connectin-like protein [Dinothrombium tinctorium]
>RWS15554.1 vigilin-like protein [Dinothrombium tinctorium]
>RWS15553.1 TFII-F-interacting CTD phosphatase: including NLI-interacting factor-like protein, partial [Dinothrombium tinctorium]
>RWS15552.1 DC-STAMP domain-containing protein 1-like protein [Dinothrombium tinctorium]
>RWS15551.1 serine/threonine-protein phosphatase 2A 56 kDa regulatory subunit epsilon-like isoform [Dinothrombium tinctorium]
>RWS15550.1 putative methyltransferase C9orf114-like isoform X2 [Dinothrombium tinctorium]
>RWS15549.1 RNA-binding protein fusilli-like protein [Dinothrombium tinctorium]
>RWS15548.1 hypothetical protein B4U80_07750 [Leptotrombidium deliense]
>RWS15547.1 ABC transporter sub-family G-like protein 12 [Dinothrombium tinctorium]
>RWS15546.1 uncharacterized protein B4U79_13640 [Dinothrombium tinctorium]
>RWS15545.1 ATP-binding cassette sub-family G member 8-like protein [Dinothrombium tinctorium]
>RWS15544.1 heterogeneous nuclear ribonucleoprotein Q-like isoform X3 [Dinothrombium tinctorium]
>RWS15543.1 [Phe13]-bombesin receptor-like protein [Dinothrombium tinctorium]
>RWS15542.1 GTP-binding protein Di-Ras2-like protein [Dinothrombium tinctorium]
>RWS15541.1 Kynurenine--oxoglutarate transaminase 3-like protein, partial [Leptotrombidium deliense]
>RWS15540.1 serpin SMSB4 variant-like protein [Dinothrombium tinctorium]
>RWS15539.1 transcription factor SPT20-like protein [Dinothrombium tinctorium]
>RWS15538.1 Cell division control protein 42 like protein-like protein [Dinothrombium tinctorium]
>RWS15537.1 Twitchin-like protein [Dinothrombium tinctorium]
>RWS15536.1 uncharacterized protein B4U79_09331, partial [Dinothrombium tinctorium]
>RWS15535.1 actin-related protein 2/3 complex subunit 3-like protein [Dinothrombium tinctorium]
>RWS15534.1 SET and MYND domain-containing protein (SMYD)-like protein [Dinothrombium tinctorium]
>RWS15533.1 twitchin-like isoform X8, partial [Dinothrombium tinctorium]
>RWS15532.1 retinol dehydrogenase 3-like protein [Dinothrombium tinctorium]
>RWS15531.1 uncharacterized protein B4U79_07454, partial [Dinothrombium tinctorium]
>RWS15530.1 retinol dehydrogenase 3-like protein [Dinothrombium tinctorium]
>RWS15529.1 uncharacterized protein B4U79_07453, partial [Dinothrombium tinctorium]
>RWS15528.1 talin-1-like protein [Dinothrombium tinctorium]
>RWS15527.1 cytoplasmic aconitate hydratase-like isoform X2 [Dinothrombium tinctorium]
>RWS15526.1 dymeclin-like protein [Dinothrombium tinctorium]
>RWS15525.1 peroxiredoxin-4-like protein [Dinothrombium tinctorium]
>RWS15524.1 ecdysone-induced protein 74EF isoform A-like protein [Dinothrombium tinctorium]
>RWS15523.1 ecdysone-induced protein 74EF isoform A-like protein [Dinothrombium tinctorium]
>RWS15522.1 netrin receptor DSCAM-like protein [Dinothrombium tinctorium]
>RWS15521.1 Down syndrome cell adhesion molecule-like protein, partial [Dinothrombium tinctorium]
>RWS15520.1 SET and MYND domain-containing protein (SMYD)-like protein [Dinothrombium tinctorium]
>RWS15519.1 Twitchin-like protein [Dinothrombium tinctorium]
>RWS15518.1 uncharacterized protein B4U79_04274, partial [Dinothrombium tinctorium]
>RWS15517.1 actin-related protein 2/3 complex subunit 3-like protein [Dinothrombium tinctorium]
>RWS15516.1 twitchin-like isoform X8, partial [Dinothrombium tinctorium]
>RWS15515.1 hypothetical protein B4U79_03214 [Dinothrombium tinctorium]
>RWS15514.1 twitchin-like protein, partial [Dinothrombium tinctorium]
>RWS15513.1 hypothetical protein B4U79_15285 [Dinothrombium tinctorium]
>RWS15512.1 Integrator complex subunit 2-like protein [Dinothrombium tinctorium]
>RWS15511.1 E3 ubiquitin-protein ligase MARCH3-like protein [Dinothrombium tinctorium]
>RWS15510.1 hypothetical protein B4U79_18950, partial [Dinothrombium tinctorium]
>RWS15509.1 bolA-like protein 3 [Dinothrombium tinctorium]
>RWS15508.1 Glutamate dehydrogenase-like protein [Dinothrombium tinctorium]
>RWS15506.1 hypothetical protein B4U79_15287 [Dinothrombium tinctorium]
>RWS15505.1 heat shock factor-binding protein 1-like protein [Dinothrombium tinctorium]
>RWS15504.1 fructose-bisphosphate aldolase-like protein [Dinothrombium tinctorium]
>RWS15503.1 hypothetical protein B4U79_15290 [Dinothrombium tinctorium]
>RWS15502.1 transmembrane protein 134-like isoform X2 [Dinothrombium tinctorium]
>RWS15501.1 hypothetical protein B4U80_12581, partial [Leptotrombidium deliense]
>RWS15500.1 hypothetical protein B4U79_01889 [Dinothrombium tinctorium]
>RWS15499.1 E3 ubiquitin-protein ligase MARCH3-like protein [Dinothrombium tinctorium]
>RWS15498.1 Integrator complex subunit 2-like protein [Dinothrombium tinctorium]
>RWS15496.1 fructose-bisphosphate aldolase-like protein [Dinothrombium tinctorium]
>RWS15495.1 hypothetical protein B4U79_01887 [Dinothrombium tinctorium]
>RWS15494.1 transmembrane protein 134-like isoform X2 [Dinothrombium tinctorium]
>RWS15493.1 hypothetical protein B4U79_01892 [Dinothrombium tinctorium]
>RWS15492.1 heat shock factor-binding protein 1-like protein [Dinothrombium tinctorium]
>RWS15491.1 bolA-like protein 3 [Dinothrombium tinctorium]
>RWS15490.1 Glutamate dehydrogenase-like protein [Dinothrombium tinctorium]
>RWS15489.1 hypothetical protein B4U79_18951, partial [Dinothrombium tinctorium]
>RWS15488.1 hypothetical protein B4U79_00304 [Dinothrombium tinctorium]
>RWS15486.1 geranylgeranyl transferase type-2 subunit alpha-like protein [Dinothrombium tinctorium]
>RWS15485.1 E3 ubiquitin-protein ligase MARCH3-like protein [Dinothrombium tinctorium]
>RWS15484.1 hypothetical protein B4U79_00302 [Dinothrombium tinctorium]
>RWS15483.1 hypothetical protein B4U79_18952, partial [Dinothrombium tinctorium]
>RWS15482.1 fructose-bisphosphate aldolase-like protein, partial [Dinothrombium tinctorium]
>RWS15481.1 Integrator complex subunit 2-like protein [Dinothrombium tinctorium]
>RWS15480.1 transmembrane protein 134-like protein, partial [Dinothrombium tinctorium]
>RWS15479.1 heat shock factor-binding protein 1-like protein [Dinothrombium tinctorium]
>RWS15478.1 hypothetical protein B4U79_00295 [Dinothrombium tinctorium]
>RWS15477.1 Glutamate dehydrogenase-like protein [Dinothrombium tinctorium]
>RWS15476.1 bolA-like protein 3 [Dinothrombium tinctorium]
>RWS15475.1 pituitary tumor-transforming gene 1 protein-interacting protein-like isoform X2 [Dinothrombium tinctorium]
>RWS15474.1 hypothetical protein B4U79_12965 [Dinothrombium tinctorium]
>RWS15473.1 hypothetical protein B4U79_17226, partial [Dinothrombium tinctorium]
>RWS15472.1 6-phosphofructo-2-kinase/fructose-2:6-bisphosphatase-like protein [Dinothrombium tinctorium]
>RWS15471.1 dipeptidyl peptidase-like protein 1 [Dinothrombium tinctorium]
>RWS15470.1 prolyl endopeptidase FAP-like protein [Dinothrombium tinctorium]
>RWS15469.1 dipeptidyl aminopeptidase-like protein 6, partial [Dinothrombium tinctorium]
>RWS15468.1 oocyte zinc finger protein XlCOF6-like protein [Dinothrombium tinctorium]
>RWS15467.1 hypothetical protein B4U79_06198, partial [Dinothrombium tinctorium]
>RWS15466.1 leukocyte elastase inhibitor-like protein [Dinothrombium tinctorium]
>RWS15465.1 cathepsin L1-like protein [Dinothrombium tinctorium]
>RWS15464.1 serpin B9-like protein [Dinothrombium tinctorium]
>RWS15463.1 iodotyrosine deiodinase 1-like protein [Dinothrombium tinctorium]
>RWS15462.1 sodium bicarbonate transporter-like protein 11, partial [Dinothrombium tinctorium]
>RWS15461.1 uncharacterized protein B4U79_12194, partial [Dinothrombium tinctorium]
>RWS15460.1 DEP domain-containing protein 1A-like protein [Dinothrombium tinctorium]
>RWS15459.1 oxysterol-binding protein-related protein 9-like isoform X3 [Dinothrombium tinctorium]
>RWS15458.1 Sel1 repeat-containing protein 1-like protein [Dinothrombium tinctorium]
>RWS15457.1 transient receptor potential cation channel subfamily A member 1-like protein [Dinothrombium tinctorium]
>RWS15456.1 hypothetical protein B4U79_02702 [Dinothrombium tinctorium]
>RWS15455.1 ATP-binding cassette transporter sub-family H 88708-like protein, partial [Dinothrombium tinctorium]
>RWS15454.1 ras-related and estrogen-regulated growth inhibitor-like protein [Dinothrombium tinctorium]
>RWS15453.1 achaete-scute 1-like protein [Dinothrombium tinctorium]
>RWS15452.1 Fructosamine 3 kinase related protein-like protein [Dinothrombium tinctorium]
>RWS15451.1 fatty acid synthase-like protein, partial [Dinothrombium tinctorium]
>RWS15450.1 Locomotion-related protein Hikaru genki-like protein, partial [Dinothrombium tinctorium]
>RWS15449.1 ras-related and estrogen-regulated growth inhibitor-like protein [Dinothrombium tinctorium]
>RWS15448.1 Fructosamine 3 kinase related protein-like protein [Dinothrombium tinctorium]
>RWS15447.1 achaete-scute 1-like protein [Dinothrombium tinctorium]
>RWS15446.1 potassium voltage-gated channel protein Shal-like protein [Dinothrombium tinctorium]
>RWS15445.1 uro-adherence factor A-like protein [Dinothrombium tinctorium]
>RWS15444.1 uro-adherence factor A-like protein [Dinothrombium tinctorium]
>RWS15443.1 potassium voltage-gated channel protein Shal-like protein [Dinothrombium tinctorium]
>RWS15442.1 transcription factor GATA-5-like protein [Dinothrombium tinctorium]
>RWS15441.1 GATA-binding factor 5-A-like protein, partial [Dinothrombium tinctorium]
>RWS15440.1 hypothetical protein B4U79_11534 [Dinothrombium tinctorium]
>RWS15439.1 uncharacterized protein B4U79_11535 [Dinothrombium tinctorium]
>RWS15438.1 hypothetical protein B4U79_11536 [Dinothrombium tinctorium]
>RWS15437.1 hypothetical protein B4U80_01021 [Leptotrombidium deliense]
>RWS15436.1 uncharacterized protein B4U79_11956, partial [Dinothrombium tinctorium]
>RWS15435.1 GATA-binding factor 5-A-like protein, partial [Dinothrombium tinctorium]
>RWS15434.1 hypothetical protein B4U79_11955 [Dinothrombium tinctorium]
>RWS15433.1 transcription factor GATA-5-like protein [Dinothrombium tinctorium]
>RWS15432.1 hypothetical protein B4U79_11959 [Dinothrombium tinctorium]
>RWS15431.1 nesprin-1-like isoform X7 [Dinothrombium tinctorium]
>RWS15430.1 Neuropeptide Y receptor type 1-like protein [Dinothrombium tinctorium]
>RWS15429.1 otoferlin-like protein [Dinothrombium tinctorium]
>RWS15428.1 protein SSUH2-like protein [Dinothrombium tinctorium]
>RWS15427.1 polypeptide N-acetylgalactosaminyltransferase 2-like protein [Dinothrombium tinctorium]
>RWS15426.1 PR domain zinc finger protein 10-like protein [Dinothrombium tinctorium]
>RWS15425.1 cleavage and polyadenylation specificity factor-like protein [Dinothrombium tinctorium]
>RWS15424.1 alkaline ceramidase 3-like protein [Dinothrombium tinctorium]
>RWS15423.1 hypothetical protein B4U79_15187 [Dinothrombium tinctorium]
>RWS15422.1 Lethal(2) giant larvae-like protein, partial [Dinothrombium tinctorium]
>RWS15421.1 ELAV-like protein 2 [Dinothrombium tinctorium]
>RWS15420.1 transmembrane and TPR repeat-containing protein CG4050-like protein, partial [Dinothrombium tinctorium]
>RWS15419.1 uncharacterized protein B4U79_15916 [Dinothrombium tinctorium]
>RWS15418.1 transcription factor Sox-7-like protein [Dinothrombium tinctorium]
>RWS15417.1 pogo transposable element with KRAB domain-like protein [Dinothrombium tinctorium]
>RWS15416.1 60S ribosomal protein L44-like protein [Dinothrombium tinctorium]
>RWS15415.1 NADH-cytochrome b5 reductase 3-like isoform X2 [Dinothrombium tinctorium]
>RWS15414.1 acetylcholinesterase-like protein [Dinothrombium tinctorium]
>RWS15413.1 hypothetical protein B4U79_11953 [Dinothrombium tinctorium]
>RWS15412.1 hypothetical protein B4U79_11950 [Dinothrombium tinctorium]
>RWS15411.1 N-alpha-acetyltransferase 38: NatC auxiliary subunit-like protein [Dinothrombium tinctorium]
>RWS15410.1 inosine-5', partial [Dinothrombium tinctorium]
>RWS15409.1 LIM/homeobox protein Awh-like isoform X2 [Dinothrombium tinctorium]
>RWS15408.1 peptidylglycine alpha-hydroxylating monooxygenase-like protein [Dinothrombium tinctorium]
>RWS15407.1 forkhead box protein O-like protein [Dinothrombium tinctorium]
>RWS15406.1 leucine-rich repeat protein SHOC-2-like protein [Dinothrombium tinctorium]
>RWS15405.1 forkhead box protein O-like protein [Dinothrombium tinctorium]
>RWS15404.1 Tumor suppressor candidate 3-like protein [Dinothrombium tinctorium]
>RWS15403.1 uncharacterized protein B4U79_11268, partial [Dinothrombium tinctorium]
>RWS15402.1 protein bunched: class 1/class 3/D/E isoforms-like protein [Dinothrombium tinctorium]
>RWS15401.1 protein UBASH3A-like protein [Dinothrombium tinctorium]
>RWS15400.1 putative oxidoreductase-like protein [Dinothrombium tinctorium]
>RWS15399.1 regucalcin-like protein [Dinothrombium tinctorium]
>RWS15398.1 uncharacterized protein B4U79_13661 [Dinothrombium tinctorium]
>RWS15397.1 regucalcin-like protein [Dinothrombium tinctorium]
>RWS15396.1 beta:beta-carotene 9' [Dinothrombium tinctorium]
>RWS15395.1 forkhead box protein O-like protein [Dinothrombium tinctorium]
>RWS15394.1 forkhead box protein O-like protein [Dinothrombium tinctorium]
>RWS15393.1 peptidylglycine alpha-hydroxylating monooxygenase-like protein [Dinothrombium tinctorium]
>RWS15392.1 tumor suppressor candidate 3-like isoform X2, partial [Dinothrombium tinctorium]
>RWS15391.1 LIM/homeobox protein Awh-like isoform X2 [Dinothrombium tinctorium]
>RWS15390.1 protein lin-37-like isoform X1 [Dinothrombium tinctorium]
>RWS15389.1 inosine-5', partial [Dinothrombium tinctorium]
>RWS15388.1 leucine-rich repeat protein SHOC-2-like protein [Dinothrombium tinctorium]
>RWS15387.1 hypothetical protein B4U79_17228 [Dinothrombium tinctorium]
>RWS15386.1 hypothetical protein B4U79_04783, partial [Dinothrombium tinctorium]
>RWS15385.1 microtubule-actin cross-linking factor 1-like isoform X28 [Dinothrombium tinctorium]
>RWS15384.1 microtubule-actin cross-linking factor 1-like isoform X28 [Dinothrombium tinctorium]
>RWS15383.1 hypothetical protein B4U79_17229 [Dinothrombium tinctorium]
>RWS15382.1 hypothetical protein B4U79_04288, partial [Dinothrombium tinctorium]
>RWS15381.1 persulfide dioxygenase ETHE1-like protein [Dinothrombium tinctorium]
>RWS15380.1 testis-specific serine/threonine-protein kinase 1-like isoform X3 [Dinothrombium tinctorium]
>RWS15379.1 60S ribosomal protein L23a-like protein [Dinothrombium tinctorium]
>RWS15378.1 neuronal cell adhesion molecule-like protein [Dinothrombium tinctorium]
>RWS15377.1 Sialin-like protein [Dinothrombium tinctorium]
>RWS15376.1 mushroom body large-type Kenyon cell-specific protein 1-like protein, partial [Dinothrombium tinctorium]
>RWS15375.1 hypothetical protein B4U79_06570 [Dinothrombium tinctorium]
>RWS15374.1 zinc finger-like protein [Dinothrombium tinctorium]
>RWS15373.1 glutamate receptor ionotropic: NMDA 2B-like protein, partial [Dinothrombium tinctorium]
>RWS15372.1 protein tiptop-like protein [Dinothrombium tinctorium]
>RWS15371.1 Galactose binding lectin domain containing protein 1-like protein, partial [Dinothrombium tinctorium]
>RWS15370.1 Glucoside xylosyltransferase 1-like protein [Dinothrombium tinctorium]
>RWS15369.1 glucosidase 2 subunit beta-like protein 1 [Dinothrombium tinctorium]
>RWS15368.1 cubilin-like protein, partial [Dinothrombium tinctorium]
>RWS15367.1 fibroblast growth factor receptor-like 1 [Dinothrombium tinctorium]
>RWS15366.1 Protein odd-skipped-related 2-like protein [Dinothrombium tinctorium]
>RWS15365.1 meiosis arrest female protein 1-like protein [Dinothrombium tinctorium]
>RWS15364.1 E3 ubiquitin-protein ligase NRDP1-like protein, partial [Dinothrombium tinctorium]
>RWS15363.1 transmembrane ion channel-like protein [Dinothrombium tinctorium]
>RWS15362.1 hepatocyte nuclear factor 6-like isoform X3 [Dinothrombium tinctorium]
>RWS15361.1 ONECUT DNA binding-like protein, partial [Dinothrombium tinctorium]
>RWS15360.1 hypothetical protein B4U79_10627 [Dinothrombium tinctorium]
>RWS15359.1 gamma-aminobutyric acid type B receptor subunit 2-like protein [Dinothrombium tinctorium]
>RWS15358.1 MAM domain-containing glycosylphosphatidylinositol anchor protein 1-like protein [Dinothrombium tinctorium]
>RWS15357.1 beta-adrenergic receptor kinase 2-like protein [Dinothrombium tinctorium]
>RWS15356.1 epithelial chloride channel protein-like protein [Dinothrombium tinctorium]
>RWS15355.1 iron/zinc purple acid phosphatase-like protein, partial [Dinothrombium tinctorium]
>RWS15354.1 G protein-coupled receptor kinase 1-like protein [Dinothrombium tinctorium]
>RWS15353.1 paxillin-like isoform X2 [Dinothrombium tinctorium]
>RWS15352.1 RNA-binding protein cabeza-like protein [Dinothrombium tinctorium]
>RWS15351.1 Solute carrier family 41 member 2-like protein [Dinothrombium tinctorium]
>RWS15350.1 Protein shisa-9-like protein [Dinothrombium tinctorium]
>RWS15349.1 solute carrier-like protein [Dinothrombium tinctorium]
>RWS15348.1 solute carrier family 41 member 1-like protein [Dinothrombium tinctorium]
>RWS15347.1 phospholipase D3-like protein, partial [Dinothrombium tinctorium]
>RWS15346.1 Methyl-CpG-binding domain protein 2-like protein [Dinothrombium tinctorium]
>RWS15345.1 26S proteasome non-ATPase regulatory subunit 2-like protein, partial [Dinothrombium tinctorium]
>RWS15344.1 cyclin-A2-like protein [Dinothrombium tinctorium]
>RWS15343.1 tyrosine phosphatase-like protein [Dinothrombium tinctorium]
>RWS15342.1 tyrosine phosphatase-like protein [Dinothrombium tinctorium]
>RWS15341.1 acetylcholine receptor subunit beta-like 1, partial [Dinothrombium tinctorium]
>RWS15340.1 protein phosphatase 1 regulatory subunit 14C-like protein [Dinothrombium tinctorium]
>RWS15339.1 hypothetical protein B4U79_10586 [Dinothrombium tinctorium]
>RWS15338.1 uncharacterized protein B4U79_10587 [Dinothrombium tinctorium]
>RWS15337.1 beta-1 subunit of nicotinic acetylcholine receptor-like protein [Dinothrombium tinctorium]
>RWS15335.1 Eukaryotic translation initiation factor 3 subunit B-like protein [Dinothrombium tinctorium]
>RWS15334.1 cAMP-dependent protein kinase regulatory subunit-like protein [Dinothrombium tinctorium]
>RWS15333.1 amyloid protein-binding protein 2-like protein, partial [Dinothrombium tinctorium]
>RWS15332.1 LIM/homeobox protein Lhx3-like isoform X2 [Dinothrombium tinctorium]
>RWS15331.1 Myosin heavy chain: non-muscle-like protein [Dinothrombium tinctorium]
>RWS15330.1 uncharacterized protein B4U79_11398 [Dinothrombium tinctorium]
>RWS15329.1 6-phosphogluconate dehydrogenase: decarboxylating-like isoform X1 [Dinothrombium tinctorium]
>RWS15328.1 F-actin-capping protein subunit beta-like protein [Dinothrombium tinctorium]
>RWS15327.1 trafficking protein particle complex subunit 1-like protein [Dinothrombium tinctorium]
>RWS15326.1 Csa-G protein beta 2-like protein [Dinothrombium tinctorium]
>RWS15325.1 cyclin-dependent kinase 11-like protein, partial [Dinothrombium tinctorium]
>RWS15324.1 7SK snRNA methylphosphate capping enzyme-like protein [Dinothrombium tinctorium]
>RWS15323.1 Sar s 15 allergen (chitinase-like protein) [Dinothrombium tinctorium]
>RWS15322.1 Dolichyl-diphosphooligosaccharide--protein glycosyltransferase subunit-like protein [Dinothrombium tinctorium]
>RWS15321.1 putative insulin-like peptide 7 [Dinothrombium tinctorium]
>RWS15320.1 zinc finger C3H1 domain-containing protein-like protein [Dinothrombium tinctorium]
>RWS15319.1 60S ribosomal protein L23-like protein [Dinothrombium tinctorium]
>RWS15318.1 hypothetical protein B4U79_17232 [Dinothrombium tinctorium]
>RWS15317.1 ubiquitin-like modifier-activating enzyme 5 [Dinothrombium tinctorium]
>RWS15316.1 dnaJ subfamily C member 7-like protein [Dinothrombium tinctorium]
>RWS15315.1 telomerase-binding protein EST1A-like protein [Dinothrombium tinctorium]
>RWS15314.1 mucin-17-like protein [Dinothrombium tinctorium]
>RWS15313.1 mucin-3A-like protein, partial [Dinothrombium tinctorium]
>RWS15312.1 39S ribosomal protein L4-like protein [Dinothrombium tinctorium]
>RWS15311.1 transmembrane protein 53-B-like protein [Dinothrombium tinctorium]
>RWS15310.1 DUF1057 domain containing protein-like protein, partial [Dinothrombium tinctorium]
>RWS15309.1 leucine carboxyl methyltransferase 2-like protein [Dinothrombium tinctorium]
>RWS15308.1 Glycolipid transfer protein domain-containing protein 1-like protein [Dinothrombium tinctorium]
>RWS15307.1 Alkaline phosphatase: tissue-nonspecific isozyme-like protein, partial [Dinothrombium tinctorium]
>RWS15306.1 siderophore biosynthesis regulatory protein URBS1-like isoform X2, partial [Dinothrombium tinctorium]
>RWS15305.1 reactive intermediate/imine deaminase-like protein [Dinothrombium tinctorium]
>RWS15304.1 Ankyrin repeat and SAM domain-containing protein 1A-like protein [Dinothrombium tinctorium]
>RWS15303.1 lysosomal alpha-glucosidase-like protein, partial [Dinothrombium tinctorium]
>RWS15302.1 metabotropic glutamate receptor 8-like protein, partial [Dinothrombium tinctorium]
>RWS15301.1 hydroxysteroid dehydrogenase-like protein 3 [Dinothrombium tinctorium]
>RWS15300.1 hypothetical protein B4U79_05357 [Dinothrombium tinctorium]
>RWS15299.1 transient receptor potential ion channel subfamily C trp-like protein, partial [Dinothrombium tinctorium]
>RWS15298.1 nose resistant to fluoxetine protein 6-like protein [Dinothrombium tinctorium]
>RWS15297.1 Nose resistant to fluoxetine protein 6-like protein, partial [Dinothrombium tinctorium]
>RWS15296.1 60S ribosomal protein L31-like protein [Dinothrombium tinctorium]
>RWS15295.1 elongation factor RNA polymerase II-like protein [Dinothrombium tinctorium]
>RWS15294.1 uncharacterized protein B4U79_14460 [Dinothrombium tinctorium]
>RWS15293.1 cytochrome c oxidase subunit 6B2-like isoform X1 [Dinothrombium tinctorium]
>RWS15292.1 receptor expression-enhancing protein 5-like protein [Dinothrombium tinctorium]
>RWS15291.1 hydroxyacylglutathione hydrolase-like protein [Dinothrombium tinctorium]
>RWS15290.1 UPF0764 protein C16orf89-like protein [Dinothrombium tinctorium]
>RWS15289.1 HMG1/2-like protein [Dinothrombium tinctorium]
>RWS15288.1 L-xylulose reductase-like protein [Dinothrombium tinctorium]
>RWS15287.1 ubiquitin-associated protein 1-like protein [Dinothrombium tinctorium]
>RWS15286.1 cleavage and polyadenylation specificity factor subunit 1-like protein [Dinothrombium tinctorium]
>RWS15285.1 protein CBFA2T1-like protein [Dinothrombium tinctorium]
>RWS15284.1 cleavage and polyadenylation specificity factor subunit 1-like protein [Dinothrombium tinctorium]
>RWS15283.1 protein CBFA2T1-like protein [Dinothrombium tinctorium]
>RWS15282.1 zinc finger protein basonuclin-2-like protein, partial [Dinothrombium tinctorium]
>RWS15281.1 pentatricopeptide repeat-containing protein 1-like protein [Dinothrombium tinctorium]
>RWS15280.1 40S ribosomal protein S9-like protein [Dinothrombium tinctorium]
>RWS15279.1 putative ATP-dependent RNA helicase YTHDC2-like protein [Dinothrombium tinctorium]
>RWS15278.1 Regulator of chromosome condensation-like protein [Dinothrombium tinctorium]
>RWS15277.1 putative ATP-dependent RNA helicase YTHDC2-like protein [Dinothrombium tinctorium]
>RWS15276.1 Regulator of chromosome condensation-like protein [Dinothrombium tinctorium]
>RWS15275.1 pentatricopeptide repeat-containing protein 1-like protein [Dinothrombium tinctorium]
>RWS15274.1 zinc finger protein basonuclin-2-like protein, partial [Dinothrombium tinctorium]
>RWS15273.1 40S ribosomal protein S9-like protein [Dinothrombium tinctorium]
>RWS15272.1 roundabout 1-like protein [Dinothrombium tinctorium]
>RWS15271.1 roundabout 1-like protein [Dinothrombium tinctorium]
>RWS15270.1 Krueppel-like factor 8 [Dinothrombium tinctorium]
>RWS15269.1 TBC1 domain family member 4-like protein, partial [Dinothrombium tinctorium]
>RWS15268.1 ruvB-like 2 [Dinothrombium tinctorium]
>RWS15267.1 Krueppel-like factor 1 [Dinothrombium tinctorium]
>RWS15266.1 hypothetical protein B4U79_09823 [Dinothrombium tinctorium]
>RWS15265.1 cysteine and histidine-rich domain (chord)-containing: zinc binding protein-like protein [Dinothrombium tinctorium]
>RWS15264.1 ubiquitin carboxyl-terminal hydrolase 5-like protein [Dinothrombium tinctorium]
>RWS15263.1 Sodium/calcium exchanger 3-like protein, partial [Dinothrombium tinctorium]
>RWS15262.1 hypothetical protein B4U79_17235 [Dinothrombium tinctorium]
>RWS15261.1 hypothetical protein B4U79_06460 [Dinothrombium tinctorium]
>RWS15260.1 speckle-type POZ protein A-like protein [Dinothrombium tinctorium]
>RWS15259.1 UPF0396 protein CG6066-like protein [Dinothrombium tinctorium]
>RWS15258.1 histone-lysine N-methyltransferase SETMAR-like protein, partial [Dinothrombium tinctorium]
>RWS15257.1 PRELI domain-containing protein 1-like protein [Dinothrombium tinctorium]
>RWS15256.1 T-complex protein 11-like protein 1 [Dinothrombium tinctorium]
>RWS15255.1 alpha-1:2-mannosyltransferase ALG9-like protein [Dinothrombium tinctorium]
>RWS15254.1 protein AAR2-like protein [Dinothrombium tinctorium]
>RWS15253.1 casein kinase I isoform gamma-3-like protein [Dinothrombium tinctorium]
>RWS15252.1 1-acyl-sn-glycerol-3-phosphate acyltransferase delta-like protein [Dinothrombium tinctorium]
>RWS15251.1 coiled-coil domain-containing protein 22-like protein [Dinothrombium tinctorium]
>RWS15250.1 homeobox protein HMX2-like protein [Dinothrombium tinctorium]
>RWS15249.1 nonmuscle myosin essential light chain-like protein, partial [Dinothrombium tinctorium]
>RWS15248.1 cell division cycle protein 16-like isoform X1 [Dinothrombium tinctorium]
>RWS15247.1 uncharacterized protein B4U79_13477 [Dinothrombium tinctorium]
>RWS15246.1 retinol dehydrogenase 3-like protein [Dinothrombium tinctorium]
>RWS15245.1 retinol dehydrogenase 3-like protein [Dinothrombium tinctorium]
>RWS15244.1 hypothetical protein B4U79_13474, partial [Dinothrombium tinctorium]
>RWS15243.1 Kinesin-like protein 4 [Dinothrombium tinctorium]
>RWS15242.1 cytochrome c1: heme protein-like protein [Dinothrombium tinctorium]
>RWS15241.1 Kinesin-like protein 4 [Dinothrombium tinctorium]
>RWS15240.1 DUF788 membrane protein-like protein [Dinothrombium tinctorium]
>RWS15239.1 WD repeat-containing protein 11-like protein [Dinothrombium tinctorium]
>RWS15238.1 mid1-interacting protein 1-B-like protein [Dinothrombium tinctorium]
>RWS15237.1 hypothetical protein B4U79_06173 [Dinothrombium tinctorium]
>RWS15236.1 histone acetyltransferase p300-like isoform X3 [Dinothrombium tinctorium]
>RWS15235.1 hypothetical protein B4U79_04908 [Dinothrombium tinctorium]
>RWS15234.1 carboxypeptidase B-like protein [Dinothrombium tinctorium]
>RWS15233.1 serine/threonine-protein phosphatase 4 regulatory subunit 1-like protein [Dinothrombium tinctorium]
>RWS15232.1 NACHT and WD repeat domain-containing protein 2-like protein [Dinothrombium tinctorium]
>RWS15231.1 hypothetical protein B4U79_09880 [Dinothrombium tinctorium]
>RWS15230.1 WD repeat-containing protein 11-like protein [Dinothrombium tinctorium]
>RWS15229.1 mid1-interacting protein 1-B-like protein [Dinothrombium tinctorium]
>RWS15228.1 hypothetical protein B4U79_06275 [Dinothrombium tinctorium]
>RWS15227.1 LIM domain-containing protein D-like protein [Dinothrombium tinctorium]
>RWS15226.1 kyphoscoliosis peptidase-like protein [Dinothrombium tinctorium]
>RWS15225.1 Hemocyte protein-glutamine gamma-glutamyltransferase-like protein, partial [Dinothrombium tinctorium]
>RWS15224.1 transmembrane protein 234-like protein, partial [Dinothrombium tinctorium]
>RWS15223.1 contactin-associated protein-like 3 [Dinothrombium tinctorium]
>RWS15222.1 uncharacterized protein B4U79_01554 [Dinothrombium tinctorium]
>RWS15221.1 transmembrane protein 68-like protein [Dinothrombium tinctorium]
>RWS15220.1 methyltransferase-like protein [Dinothrombium tinctorium]
>RWS15219.1 hypothetical protein B4U79_10164 [Dinothrombium tinctorium]
>RWS15218.1 Peroxidasin-like protein [Dinothrombium tinctorium]
>RWS15217.1 dehydrodolichyl diphosphate syntase complex subunit DHDDS-like protein [Dinothrombium tinctorium]
>RWS15216.1 inositol 1:4:5-trisphosphate receptor type 2-like protein [Dinothrombium tinctorium]
>RWS15215.1 hypothetical protein B4U79_10163 [Dinothrombium tinctorium]
>RWS15214.1 Motile sperm domain-containing protein 2-like protein [Dinothrombium tinctorium]
>RWS15213.1 hypothetical protein B4U79_17238 [Dinothrombium tinctorium]
>RWS15212.1 hypothetical protein B4U79_14187 [Dinothrombium tinctorium]
>RWS15211.1 cyclin-dependent kinase 10-like isoform X3 [Dinothrombium tinctorium]
>RWS15210.1 nucleolin-like protein [Dinothrombium tinctorium]
>RWS15209.1 cyclin-dependent kinase 10-like protein [Dinothrombium tinctorium]
>RWS15208.1 phospholipase C gamma-like protein [Dinothrombium tinctorium]
>RWS15207.1 COX4 neighbor-like protein [Dinothrombium tinctorium]
>RWS15206.1 hypothetical protein B4U79_17915 [Dinothrombium tinctorium]
>RWS15205.1 DNA-binding protein RFX6-like protein, partial [Dinothrombium tinctorium]
>RWS15204.1 elongation of very long chain fatty acids protein-like isoform X2 [Dinothrombium tinctorium]
>RWS15203.1 uncharacterized protein B4U79_01145 [Dinothrombium tinctorium]
>RWS15202.1 guanine nucleotide-binding protein G(o) subunit alpha-like protein, partial [Dinothrombium tinctorium]
>RWS15201.1 hypothetical protein B4U79_01147 [Dinothrombium tinctorium]
>RWS15200.1 cyclin-dependent kinase 10-like protein [Dinothrombium tinctorium]
>RWS15199.1 cyclin-dependent kinase 10-like isoform X3 [Dinothrombium tinctorium]
>RWS15198.1 nucleolin-like protein [Dinothrombium tinctorium]
>RWS15197.1 phospholipase C gamma-like protein [Dinothrombium tinctorium]
>RWS15196.1 DNA-binding protein RFX6-like protein, partial [Dinothrombium tinctorium]
>RWS15195.1 hypothetical protein B4U79_17916 [Dinothrombium tinctorium]
>RWS15194.1 COX4 neighbor-like protein [Dinothrombium tinctorium]
>RWS15193.1 transcriptional regulator ERG-like protein [Dinothrombium tinctorium]
>RWS15192.1 Zinc finger BED domain-containing protein 5-like protein [Dinothrombium tinctorium]
>RWS15191.1 Serine/threonine-protein kinase SMG1-like protein [Dinothrombium tinctorium]
>RWS15190.1 alpha-N-acetylglucosaminidase-like protein, partial [Dinothrombium tinctorium]
>RWS15189.1 endogenous retrovirus group K member 5 Gag polyprotein-like protein, partial [Leptotrombidium deliense]
>RWS15188.1 transformation/transcription domain-associated protein-like protein [Dinothrombium tinctorium]
>RWS15187.1 Storkhead-box protein 1-like protein [Dinothrombium tinctorium]
>RWS15186.1 Choline O-acetyltransferase-like protein, partial [Dinothrombium tinctorium]
>RWS15185.1 carboxypeptidase E-like protein [Dinothrombium tinctorium]
>RWS15184.1 hypothetical protein B4U79_00342 [Dinothrombium tinctorium]
>RWS15183.1 palmitoyltransferase ZDHHC6-like protein [Dinothrombium tinctorium]
>RWS15182.1 sentrin-specific protease 8-like protein [Dinothrombium tinctorium]
>RWS15181.1 cytoplasmic dynein 2 light intermediate chain 1-like protein [Dinothrombium tinctorium]
>RWS15180.1 cyclin-dependent kinase 1-like protein, partial [Dinothrombium tinctorium]
>RWS15178.1 Zinc finger BED domain-containing protein 5-like protein [Dinothrombium tinctorium]
>RWS15177.1 Serine/threonine-protein kinase SMG1-like protein [Dinothrombium tinctorium]
>RWS15176.1 alpha-N-acetylglucosaminidase-like protein, partial [Dinothrombium tinctorium]
>RWS15175.1 cytochrome P450 2U1-like protein [Dinothrombium tinctorium]
>RWS15174.1 RNA polymerase-associated protein RTF1-like protein [Dinothrombium tinctorium]
>RWS15173.1 fumarylacetoacetase-like protein [Dinothrombium tinctorium]
>RWS15172.1 7 transmembrane receptor (rhodopsin family)-like protein 16 [Dinothrombium tinctorium]
>RWS15171.1 hypothetical protein B4U79_11466 [Dinothrombium tinctorium]
>RWS15170.1 adenylosuccinate lyase-like protein [Dinothrombium tinctorium]
>RWS15169.1 lysosomal-trafficking regulator-like protein [Dinothrombium tinctorium]
>RWS15168.1 Leucine-rich repeat-containing protein 15-like protein [Dinothrombium tinctorium]
>RWS15167.1 Estrogen-related receptor gamma-like protein, partial [Dinothrombium tinctorium]
>RWS15166.1 protein cappuccino-like protein, partial [Dinothrombium tinctorium]
>RWS15165.1 ras-related protein Rab-14-like protein [Dinothrombium tinctorium]
>RWS15164.1 C4 zinc finger domain containing protein-like protein [Dinothrombium tinctorium]
>RWS15163.1 uncharacterized protein B4U79_08715 [Dinothrombium tinctorium]
>RWS15162.1 death-inducer obliterator 1-like protein [Dinothrombium tinctorium]
>RWS15161.1 cyclic nucleotide-gated cation channel alpha-3-like protein, partial [Dinothrombium tinctorium]
>RWS15160.1 dynamin-like protein [Dinothrombium tinctorium]
>RWS15159.1 nuclear receptor coactivator-like protein [Dinothrombium tinctorium]
>RWS15158.1 hypothetical protein B4U80_04740 [Leptotrombidium deliense]
>RWS15157.1 CD80-like C2-set immunoglobulin domain containing protein [Dinothrombium tinctorium]
>RWS15156.1 nephrin-like protein, partial [Dinothrombium tinctorium]
>RWS15155.1 alpha-L-fucosidase-like protein, partial [Dinothrombium tinctorium]
>RWS15154.1 IST1-like protein [Dinothrombium tinctorium]
>RWS15153.1 protein Wnt-5b-like protein [Dinothrombium tinctorium]
>RWS15152.1 circadian locomoter output cycles protein kaput-like protein [Dinothrombium tinctorium]
>RWS15151.1 interferon-related developmental regulator 1-like isoform X1 [Dinothrombium tinctorium]
>RWS15149.1 ribosomal protein S10-like protein [Dinothrombium tinctorium]
>RWS15148.1 ATP-dependent (S)-NAD(P)H-hydrate dehydratase-like protein [Dinothrombium tinctorium]
>RWS15147.1 hypothetical protein B4U79_12749 [Dinothrombium tinctorium]
>RWS15146.1 F-box/LRR-repeat protein 14-like protein [Dinothrombium tinctorium]
>RWS15145.1 NADH dehydrogenase [ubiquinone] 1 alpha subcomplex subunit 2-like protein [Dinothrombium tinctorium]
>RWS15144.1 uncharacterized protein B4U79_15712 [Dinothrombium tinctorium]
>RWS15143.1 neuropilin and tolloid-like protein 2-like protein [Dinothrombium tinctorium]
>RWS15142.1 transcription factor RFX4-like protein [Dinothrombium tinctorium]
>RWS15141.1 uncharacterized protein B4U79_17917 [Dinothrombium tinctorium]
>RWS15140.1 receptor-type tyrosine-protein phosphatase kappa-like protein [Dinothrombium tinctorium]
>RWS15139.1 protein tyrosine phosphatase-like protein [Dinothrombium tinctorium]
>RWS15138.1 pancreatic lipase-related protein 2-like protein [Dinothrombium tinctorium]
>RWS15137.1 transcription factor RFX4-like protein [Dinothrombium tinctorium]
>RWS15136.1 histone H2A deubiquitinase MYSM1-like isoform X8 [Dinothrombium tinctorium]
>RWS15135.1 transcription factor RFX4-like protein 1 [Dinothrombium tinctorium]
>RWS15134.1 saposin-like protein [Dinothrombium tinctorium]
>RWS15133.1 WD repeat: SAM and U-box domain-containing protein 1-like protein, partial [Dinothrombium tinctorium]
>RWS15132.1 3-oxoacyl-[acyl-carrier-protein] reductase FabG-like protein [Dinothrombium tinctorium]
>RWS15131.1 pancreatic lipase-related protein 2-like protein [Dinothrombium tinctorium]
>RWS15130.1 lipase member I-like protein [Dinothrombium tinctorium]
>RWS15129.1 hemicentin-2-like protein, partial [Dinothrombium tinctorium]
>RWS15128.1 ATP synthase lipid-binding protein-like protein [Dinothrombium tinctorium]
>RWS15127.1 putative nuclear hormone receptor HR3-like protein [Dinothrombium tinctorium]
>RWS15126.1 hypothetical protein B4U79_08325 [Dinothrombium tinctorium]
>RWS15125.1 DNA repair and recombination protein RAD54-like protein [Dinothrombium tinctorium]
>RWS15124.1 folylpolyglutamate synthase-like protein [Dinothrombium tinctorium]
>RWS15123.1 hypothetical protein B4U79_17241 [Dinothrombium tinctorium]
>RWS15122.1 hypothetical protein B4U79_08317 [Dinothrombium tinctorium]
>RWS15121.1 yorkie-like protein [Dinothrombium tinctorium]
>RWS15120.1 vacuolar protein-sorting protein-like protein [Dinothrombium tinctorium]
>RWS15119.1 polyadenylate-binding protein-interacting protein 1-like protein [Dinothrombium tinctorium]
>RWS15118.1 potassium channel subfamily K member 18-like protein [Dinothrombium tinctorium]
>RWS15117.1 TWiK family of potassium channels protein 7-like protein, partial [Dinothrombium tinctorium]
>RWS15116.1 Toll-like protein [Dinothrombium tinctorium]
>RWS15115.1 hypothetical protein B4U79_04614 [Dinothrombium tinctorium]
>RWS15114.1 GTP-binding protein RAD-like protein, partial [Dinothrombium tinctorium]
>RWS15113.1 Rho GTPase-activating protein 20-like protein [Dinothrombium tinctorium]
>RWS15112.1 CTP synthase 1-like isoform X1 [Dinothrombium tinctorium]
>RWS15111.1 ribonuclease H1-like protein [Dinothrombium tinctorium]
>RWS15110.1 hypothetical protein B4U79_17920 [Dinothrombium tinctorium]
>RWS15109.1 uncharacterized protein B4U79_17242 [Dinothrombium tinctorium]
>RWS15108.1 splicing factor 3A subunit-like protein, partial [Dinothrombium tinctorium]
>RWS15107.1 Nephrin-like protein, partial [Dinothrombium tinctorium]
>RWS15106.1 disintegrin and metalloproteinase domain-containing protein 9-like protein, partial [Dinothrombium tinctorium]
>RWS15105.1 metalloproteinase-like isoform 6 [Dinothrombium tinctorium]
>RWS15104.1 transmembrane protein 131-like isoform X4 [Dinothrombium tinctorium]
>RWS15103.1 Clotting factor B-like protein, partial [Dinothrombium tinctorium]
>RWS15102.1 transmembrane protein 131-like isoform X2 [Dinothrombium tinctorium]
>RWS15101.1 Nephrin-like protein, partial [Dinothrombium tinctorium]
>RWS15100.1 Clotting factor B-like protein [Dinothrombium tinctorium]
>RWS15099.1 disintegrin and metalloproteinase domain-containing protein 9-like protein, partial [Dinothrombium tinctorium]
>RWS15098.1 cytochrome c oxidase assembly protein COX16-like protein [Dinothrombium tinctorium]
>RWS15097.1 metalloproteinase-like isoform 6 [Dinothrombium tinctorium]
>RWS15096.1 splicing factor 3A subunit-like protein, partial [Dinothrombium tinctorium]
>RWS15095.1 hypothetical protein B4U79_09508, partial [Dinothrombium tinctorium]
>RWS15094.1 hypothetical protein B4U79_17243 [Dinothrombium tinctorium]
>RWS15093.1 microtubule-actin cross-linking factor 1-like isoform X28, partial [Dinothrombium tinctorium]
>RWS15092.1 distal-less-like protein [Dinothrombium tinctorium]
>RWS15091.1 distal-less-like protein [Dinothrombium tinctorium]
>RWS15090.1 homeobox protein ceh-30-like protein, partial [Dinothrombium tinctorium]
>RWS15089.1 homeobox protein ceh-30-like protein, partial [Dinothrombium tinctorium]
>RWS15088.1 distal-less-like protein [Dinothrombium tinctorium]
>RWS15087.1 distal-less-like protein [Dinothrombium tinctorium]
>RWS15086.1 homeobox protein ceh-30-like protein, partial [Dinothrombium tinctorium]
>RWS15085.1 distal-less-like protein [Dinothrombium tinctorium]
>RWS15084.1 distal-less-like protein [Dinothrombium tinctorium]
>RWS15083.1 Glycine receptor subunit beta-type 4-like protein [Dinothrombium tinctorium]
>RWS15082.1 Gustatory receptor-like protein [Dinothrombium tinctorium]
>RWS15081.1 glycine receptor subunit alpha-4-like protein [Dinothrombium tinctorium]
>RWS15080.1 protein dopey-1-like isoform X7 [Dinothrombium tinctorium]
>RWS15079.1 U3 small nucleolar ribonucleoprotein IMP4-like protein, partial [Dinothrombium tinctorium]
>RWS15078.1 matrix metalloproteinase-14-like protein [Dinothrombium tinctorium]
>RWS15077.1 dystrophin-like protein [Dinothrombium tinctorium]
>RWS15076.1 sex peptide receptor-like protein [Dinothrombium tinctorium]
>RWS15075.1 Tubulin beta-1 chain-like protein, partial [Dinothrombium tinctorium]
>RWS15074.1 PC4 and SFRS1-interacting protein-like isoform X2 [Dinothrombium tinctorium]
>RWS15073.1 neuropeptides capa receptor-like protein [Dinothrombium tinctorium]
>RWS15072.1 hypothetical protein B4U79_10521, partial [Dinothrombium tinctorium]
>RWS15071.1 mitogen-activated protein kinase 14-like isoform X4 [Dinothrombium tinctorium]
>RWS15069.1 Endoplasmin-like protein [Dinothrombium tinctorium]
>RWS15068.1 disintegrin and metalloproteinase with thrombospondin motifs 20-like isoform X2 [Dinothrombium tinctorium]
>RWS15067.1 hypothetical protein B4U79_10527 [Dinothrombium tinctorium]
>RWS15066.1 Protein lethal(2)essential for life-like protein [Dinothrombium tinctorium]
>RWS15065.1 polycomb protein EED-like protein [Dinothrombium tinctorium]
>RWS15064.1 E3 ubiquitin-protein ligase parkin-like protein [Dinothrombium tinctorium]
>RWS15063.1 enhancer of mRNA-decapping protein 4-like isoform X1 [Dinothrombium tinctorium]
>RWS15062.1 F-box only protein 9-like protein, partial [Dinothrombium tinctorium]
>RWS15061.1 progestin and adipoQ receptor family member 4-like protein [Dinothrombium tinctorium]
>RWS15060.1 glutamate-gated chloride channel-like protein, partial [Dinothrombium tinctorium]
>RWS15059.1 hypothetical protein B4U79_09323 [Dinothrombium tinctorium]
>RWS15057.1 serine/threonine-protein kinase LATS1-like protein [Dinothrombium tinctorium]
>RWS15056.1 hypothetical protein B4U79_17922 [Dinothrombium tinctorium]
>RWS15055.1 hypothetical protein B4U79_17248 [Dinothrombium tinctorium]
>RWS15054.1 Exportin-4-like protein [Dinothrombium tinctorium]
>RWS15053.1 Exportin-4-like protein [Dinothrombium tinctorium]
>RWS15052.1 synaptobrevin-like protein 1, partial [Dinothrombium tinctorium]
>RWS15051.1 protein SZT2-like isoform X7 [Dinothrombium tinctorium]
>RWS15050.1 hypothetical protein B4U79_12109, partial [Dinothrombium tinctorium]
>RWS15049.1 Tetratricopeptide repeat protein 38-like protein, partial [Dinothrombium tinctorium]
>RWS15048.1 aquaporin-12-like protein, partial [Dinothrombium tinctorium]
>RWS15047.1 protein lap4-like isoform X2 [Dinothrombium tinctorium]
>RWS15046.1 hydroxysteroid dehydrogenase-like protein 3 [Dinothrombium tinctorium]
>RWS15045.1 lysosome membrane protein 2-like protein [Dinothrombium tinctorium]
>RWS15044.1 aladin-like protein [Dinothrombium tinctorium]
>RWS15043.1 hypothetical protein B4U79_17923 [Dinothrombium tinctorium]
>RWS15042.1 protein SON-like isoform X2 [Dinothrombium tinctorium]
>RWS15041.1 protein AATF-like protein [Dinothrombium tinctorium]
>RWS15040.1 Nose resistant to fluoxetine protein 6-like protein [Dinothrombium tinctorium]
>RWS15039.1 Homeobox protein Hox-B1-like protein [Dinothrombium tinctorium]
>RWS15038.1 Serine proteinase stubble-like protein [Dinothrombium tinctorium]
>RWS15037.1 putative G-protein coupled receptor 83-like protein [Leptotrombidium deliense]
>RWS15036.1 putative G-protein coupled receptor 83-like protein [Dinothrombium tinctorium]
>RWS15035.1 hypothetical protein B4U79_04024 [Dinothrombium tinctorium]
>RWS15034.1 Surfeit locus protein 1-like protein [Dinothrombium tinctorium]
>RWS15033.1 potassium channel subfamily T member 2-like protein [Dinothrombium tinctorium]
>RWS15032.1 hypothetical protein B4U79_04027 [Dinothrombium tinctorium]
>RWS15031.1 putative G-protein coupled receptor 83-like protein [Dinothrombium tinctorium]
>RWS15030.1 Surfeit locus protein 1-like protein [Dinothrombium tinctorium]
>RWS15029.1 potassium channel subfamily T member 2-like protein [Dinothrombium tinctorium]
>RWS15028.1 hypothetical protein B4U79_04179 [Dinothrombium tinctorium]
>RWS15027.1 hypothetical protein B4U79_04180 [Dinothrombium tinctorium]
>RWS15026.1 Signal recognition particle protein-like protein [Dinothrombium tinctorium]
>RWS15025.1 solute carrier family 12 member 3-like protein [Dinothrombium tinctorium]
>RWS15024.1 Coproporphyrinogen-III oxidase-like protein [Dinothrombium tinctorium]
>RWS15023.1 kinesin-like boursin [Dinothrombium tinctorium]
>RWS15022.1 Cysteine/serine-rich nuclear protein 3-like protein [Dinothrombium tinctorium]
>RWS15021.1 uncharacterized protein B4U79_12280 [Dinothrombium tinctorium]
>RWS15020.1 bifunctional glutamate/proline--tRNA ligase-like protein, partial [Dinothrombium tinctorium]
>RWS15019.1 protein KRTCAP2-like protein, partial [Dinothrombium tinctorium]
>RWS15018.1 protein trachealess-like isoform X5 [Dinothrombium tinctorium]
>RWS15017.1 histidine--tRNA ligase: cytoplasmic-like protein [Dinothrombium tinctorium]
>RWS15016.1 leucine-rich repeat and WD repeat-containing protein 1-like isoform X1 [Dinothrombium tinctorium]
>RWS15015.1 hypothetical protein B4U79_17252 [Dinothrombium tinctorium]
>RWS15014.1 ubiquitin specific protease-like protein [Dinothrombium tinctorium]
>RWS15013.1 transferrin receptor-like protein [Dinothrombium tinctorium]
>RWS15012.1 organic cation/carnitine transporter-like protein [Dinothrombium tinctorium]
>RWS15011.1 t-box transcription factor tbx2-like protein [Dinothrombium tinctorium]
>RWS15010.1 T-box domain containing protein-like protein [Dinothrombium tinctorium]
>RWS15009.1 organic cation/carnitine transporter-like protein [Dinothrombium tinctorium]
>RWS15008.1 hypothetical protein B4U79_17253 [Dinothrombium tinctorium]
>RWS15007.1 transferrin receptor-like protein [Dinothrombium tinctorium]
>RWS15006.1 ubiquitin specific protease-like protein [Dinothrombium tinctorium]
>RWS15005.1 ribosome production factor 1-like protein, partial [Leptotrombidium deliense]
>RWS15004.1 protein scribble-like protein [Dinothrombium tinctorium]
>RWS15003.1 aquaporin-12-like protein [Dinothrombium tinctorium]
>RWS15002.1 lysosome membrane protein 2-like protein [Dinothrombium tinctorium]
>RWS15001.1 hydroxysteroid dehydrogenase-like protein 3 [Dinothrombium tinctorium]
>RWS15000.1 aladin-like protein [Dinothrombium tinctorium]
>RWS14999.1 tetratricopeptide repeat protein 38-like protein [Dinothrombium tinctorium]
>RWS14998.1 fatty acid transporter-like protein, partial [Leptotrombidium deliense]
>RWS14997.1 hypothetical protein B4U79_17255 [Dinothrombium tinctorium]
>RWS14996.1 WD repeat-containing protein 89-like protein [Dinothrombium tinctorium]
>RWS14995.1 uncharacterized protein B4U79_09694 [Dinothrombium tinctorium]
>RWS14994.1 Na(+)/H(+) exchanger protein 7-like protein [Dinothrombium tinctorium]
>RWS14993.1 phosphoglycerate mutase-like protein [Dinothrombium tinctorium]
>RWS14992.1 Cysteine and glycine-rich protein 2-like protein [Dinothrombium tinctorium]
>RWS14991.1 serine/threonine-protein kinase BRSK2-like protein, partial [Dinothrombium tinctorium]
>RWS14990.1 Leucine-rich repeat-containing protein 4B-like protein [Dinothrombium tinctorium]
>RWS14989.1 atrial natriuretic peptide receptor 1-like protein, partial [Dinothrombium tinctorium]
>RWS14988.1 hypothetical protein B4U79_09578 [Dinothrombium tinctorium]
>RWS14987.1 mitogen-activated protein kinase 14-like isoform X4 [Dinothrombium tinctorium]
>RWS14985.1 hypothetical protein B4U79_09574 [Dinothrombium tinctorium]
>RWS14984.1 disintegrin and metalloproteinase with thrombospondin motifs 20-like isoform X2 [Dinothrombium tinctorium]
>RWS14983.1 Endoplasmin-like protein [Dinothrombium tinctorium]
>RWS14982.1 disulfide isomerase-like protein [Dinothrombium tinctorium]
>RWS14981.1 Electron transfer flavoprotein-ubiquinone oxidoreductase-like protein [Dinothrombium tinctorium]
>RWS14980.1 bone morphogenetic protein receptor type-1B-like protein [Dinothrombium tinctorium]
>RWS14979.1 tachykinin-like peptides receptor 99D [Dinothrombium tinctorium]
>RWS14978.1 pituitary homeobox x-like isoform X3 [Dinothrombium tinctorium]
>RWS14977.1 set1/Ash2 histone methyltransferase complex subunit ASH2-like protein [Dinothrombium tinctorium]
>RWS14976.1 tachykinin-like peptides receptor 86C, partial [Dinothrombium tinctorium]
>RWS14975.1 E3 ubiquitin-protein ligase HRD1-like protein [Dinothrombium tinctorium]
>RWS14974.1 prominin-like protein [Dinothrombium tinctorium]
>RWS14973.1 hypothetical protein B4U79_15329 [Dinothrombium tinctorium]
>RWS14972.1 hypothetical protein B4U79_15330, partial [Dinothrombium tinctorium]
>RWS14971.1 hypothetical protein B4U79_08699 [Dinothrombium tinctorium]
>RWS14970.1 neuroligin-4: X-linked-like protein, partial [Dinothrombium tinctorium]
>RWS14969.1 autophagy protein 5-like protein [Dinothrombium tinctorium]
>RWS14968.1 transcription initiation protein SPT3-like protein [Dinothrombium tinctorium]
>RWS14967.1 pyridoxal kinase-like protein, partial [Dinothrombium tinctorium]
>RWS14966.1 hypothetical protein B4U79_12471, partial [Dinothrombium tinctorium]
>RWS14965.1 runt-like protein [Dinothrombium tinctorium]
>RWS14964.1 SH3 domain-binding glutamic acid-rich protein-like isoform X1 [Dinothrombium tinctorium]
>RWS14963.1 decaprenyl-diphosphate synthase subunit 2-like protein [Dinothrombium tinctorium]
>RWS14962.1 Importin-9-like protein [Dinothrombium tinctorium]
>RWS14961.1 arylsulfatase B-like protein [Dinothrombium tinctorium]
>RWS14960.1 syntaxin-like protein, partial [Dinothrombium tinctorium]
>RWS14959.1 hypothetical protein B4U80_15058 [Leptotrombidium deliense]
>RWS14958.1 E3 ubiquitin-protein ligase parkin-like protein [Dinothrombium tinctorium]
>RWS14957.1 F-box only protein 9-like protein, partial [Dinothrombium tinctorium]
>RWS14956.1 polycomb protein EED-like protein [Dinothrombium tinctorium]
>RWS14955.1 progestin and adipoQ receptor family member 4-like protein [Dinothrombium tinctorium]
>RWS14954.1 Serine/threonine-protein kinase LATS1-like protein [Dinothrombium tinctorium]
>RWS14953.1 glutamate-gated chloride channel-like protein, partial [Dinothrombium tinctorium]
>RWS14952.1 hypothetical protein B4U79_01936 [Dinothrombium tinctorium]
>RWS14951.1 enhancer of mRNA-decapping protein 4-like isoform X1 [Dinothrombium tinctorium]
>RWS14949.1 protein aveugle-like protein [Dinothrombium tinctorium]
>RWS14948.1 2-oxoglutarate and iron-dependent oxygenase domain-containing protein 3-like protein [Dinothrombium tinctorium]
>RWS14947.1 hemicentin-1-like isoform X2 [Dinothrombium tinctorium]
>RWS14946.1 uncharacterized protein B4U79_07437 [Dinothrombium tinctorium]
>RWS14945.1 MFS-type transporter SLC18B1-like isoform X1 [Dinothrombium tinctorium]
>RWS14944.1 Protein FAM173B-like protein [Dinothrombium tinctorium]
>RWS14943.1 Uracil phosphoribosyltransferase-like protein [Dinothrombium tinctorium]
>RWS14942.1 chromatin assembly factor 1 subunit B-like protein, partial [Dinothrombium tinctorium]
>RWS14941.1 coiled-coil domain-containing protein 28B-like isoform X3 [Dinothrombium tinctorium]
>RWS14940.1 ATP-binding cassette sub-family B member 7-like protein, partial [Dinothrombium tinctorium]
>RWS14939.1 ribosomal biogenesis protein-like protein [Dinothrombium tinctorium]
>RWS14938.1 tubby-related protein 4-like protein [Dinothrombium tinctorium]
>RWS14937.1 hypothetical protein B4U79_11879 [Dinothrombium tinctorium]
>RWS14936.1 sentrin-specific protease 6-like protein [Dinothrombium tinctorium]
>RWS14935.1 reticulon-4-interacting protein 1-like protein [Dinothrombium tinctorium]
>RWS14934.1 Annulin-like protein [Dinothrombium tinctorium]
>RWS14933.1 3-hydroxyanthranilate 3:4-dioxygenase-like protein, partial [Dinothrombium tinctorium]
>RWS14932.1 uncharacterized protein B4U79_14227, partial [Dinothrombium tinctorium]
>RWS14931.1 hypothetical protein B4U79_14226 [Dinothrombium tinctorium]
>RWS14930.1 venom toxin-like peptide-6 [Dinothrombium tinctorium]
>RWS14929.1 protein charybde-like protein [Dinothrombium tinctorium]
>RWS14928.1 neutral alpha-glucosidase AB-like isoform X1 [Dinothrombium tinctorium]
>RWS14927.1 guanine nucleotide-binding protein-like 1 [Dinothrombium tinctorium]
>RWS14926.1 acetyl-coenzyme A synthetase: cytoplasmic-like isoform X1 [Dinothrombium tinctorium]
>RWS14925.1 Werner syndrome ATP-dependent helicase-like isoform X2, partial [Dinothrombium tinctorium]
>RWS14924.1 Serine-enriched protein-like protein, partial [Dinothrombium tinctorium]
>RWS14923.1 hypothetical protein B4U79_03081 [Dinothrombium tinctorium]
>RWS14922.1 Frizzled-8-like protein [Dinothrombium tinctorium]
>RWS14921.1 glycosaminoglycan xylosylkinase-like protein [Dinothrombium tinctorium]
>RWS14920.1 serine/threonine-protein phosphatase 6 catalytic subunit-like protein [Dinothrombium tinctorium]
>RWS14919.1 ATP-dependent RNA helicase DDX3Y-like protein [Dinothrombium tinctorium]
>RWS14918.1 structural maintenance of chromosomes protein 6-like isoform X2 [Dinothrombium tinctorium]
>RWS14917.1 uncharacterized protein B4U79_07246 [Dinothrombium tinctorium]
>RWS14916.1 glycosaminoglycan xylosylkinase-like protein [Dinothrombium tinctorium]
>RWS14915.1 structural maintenance of chromosomes protein 6-like isoform X2 [Dinothrombium tinctorium]
>RWS14914.1 serine/threonine-protein phosphatase 6 catalytic subunit-like protein [Dinothrombium tinctorium]
>RWS14913.1 ATP-dependent RNA helicase DDX3Y-like protein [Dinothrombium tinctorium]
>RWS14912.1 uncharacterized protein B4U79_04188 [Dinothrombium tinctorium]
>RWS14911.1 hypothetical protein B4U79_06791 [Dinothrombium tinctorium]
>RWS14910.1 uncharacterized protein B4U79_06792, partial [Dinothrombium tinctorium]
>RWS14909.1 transcription factor GATA-5-like protein [Dinothrombium tinctorium]
>RWS14908.1 hypothetical protein B4U79_06794 [Dinothrombium tinctorium]
>RWS14907.1 Tankyrase-1-like protein [Dinothrombium tinctorium]
>RWS14906.1 hypothetical protein B4U79_03313 [Dinothrombium tinctorium]
>RWS14905.1 anoctamin-10-like protein [Dinothrombium tinctorium]
>RWS14904.1 myotubularin-related protein 4-like isoform X2 [Dinothrombium tinctorium]
>RWS14903.1 unconventional myosin-Ic-like protein [Dinothrombium tinctorium]
>RWS14902.1 hypothetical protein B4U79_17259 [Dinothrombium tinctorium]
>RWS14901.1 Nephrin-like protein [Dinothrombium tinctorium]
>RWS14900.1 CD80-like C2-set immunoglobulin domain containing protein, partial [Dinothrombium tinctorium]
>RWS14899.1 rab11 family-interacting protein 4A-like protein, partial [Dinothrombium tinctorium]
>RWS14898.1 THO complex subunit 2-like protein, partial [Dinothrombium tinctorium]
>RWS14897.1 UBA-like domain-containing protein 2 [Dinothrombium tinctorium]
>RWS14896.1 hypothetical protein B4U79_08996 [Dinothrombium tinctorium]
>RWS14895.1 putative D-lactate dehydrogenase-like protein, partial [Dinothrombium tinctorium]
>RWS14894.1 phenylalanine--tRNA ligase-like protein [Dinothrombium tinctorium]
>RWS14893.1 tRNA-dihydrouridine(16/17) synthase-like [NAD(P)(+)] [Dinothrombium tinctorium]
>RWS14892.1 uncharacterized protein B4U79_09002 [Dinothrombium tinctorium]
>RWS14891.1 ribonuclease P protein subunit p30-like protein [Dinothrombium tinctorium]
>RWS14890.1 sin3 histone deacetylase corepressor complex component SDS3-like isoform X4 [Dinothrombium tinctorium]
>RWS14889.1 sin3 histone deacetylase corepressor complex component SDS3-like isoform X2 [Dinothrombium tinctorium]
>RWS14888.1 phosphatidylinositol 4 kinase-like protein [Dinothrombium tinctorium]
>RWS14887.1 hypothetical protein B4U79_09260 [Dinothrombium tinctorium]
>RWS14886.1 E3 ubiquitin-protein ligase RNF34-like protein [Dinothrombium tinctorium]
>RWS14885.1 2-oxoglutarate and iron-dependent oxygenase domain-containing protein 2-like isoform X1 [Dinothrombium tinctorium]
>RWS14884.1 cytochrome P450-like protein 20 [Dinothrombium tinctorium]
>RWS14883.1 protein unc-119 B-like protein [Dinothrombium tinctorium]
>RWS14882.1 histone-lysine N-methyltransferase SETD1-like protein [Dinothrombium tinctorium]
>RWS14881.1 Sterile alpha and TIR motif-containing protein 1-like protein, partial [Dinothrombium tinctorium]
>RWS14880.1 protein turtle-like protein [Dinothrombium tinctorium]
>RWS14879.1 zinc finger protein ZPR1-like protein [Dinothrombium tinctorium]
>RWS14878.1 NADH dehydrogenase [ubiquinone] 1 alpha subcomplex subunit 10-like protein [Dinothrombium tinctorium]
>RWS14877.1 hypothetical protein B4U79_05707, partial [Dinothrombium tinctorium]
>RWS14876.1 integrin beta-PS-like protein [Dinothrombium tinctorium]
>RWS14875.1 Protein Malvolio-like protein [Dinothrombium tinctorium]
>RWS14874.1 hypothetical protein B4U79_01245 [Dinothrombium tinctorium]
>RWS14873.1 adenosine A3 receptor-like protein, partial [Dinothrombium tinctorium]
>RWS14872.1 hypothetical protein B4U79_17260 [Dinothrombium tinctorium]
>RWS14871.1 Inhibitor of growth protein 3-like protein [Dinothrombium tinctorium]
>RWS14870.1 peregrin-like isoform X10 [Dinothrombium tinctorium]
>RWS14869.1 protein VPRBP-like isoform X2 [Dinothrombium tinctorium]
>RWS14868.1 M-phase phosphoprotein 6-like protein [Dinothrombium tinctorium]
>RWS14867.1 nuclear factor of activated T-cells 5-like protein [Dinothrombium tinctorium]
>RWS14866.1 Nuclear RNA export factor 1-like protein [Dinothrombium tinctorium]
>RWS14865.1 nuclear RNA export factor 1-like protein [Dinothrombium tinctorium]
>RWS14864.1 rho-related BTB domain-containing protein 1-like protein [Dinothrombium tinctorium]
>RWS14863.1 tetratricopeptide repeat protein 37-like isoform X2 [Dinothrombium tinctorium]
>RWS14862.1 hypothetical protein B4U79_17261, partial [Dinothrombium tinctorium]
>RWS14860.1 vesicle transport protein SEC20-like protein [Dinothrombium tinctorium]
>RWS14859.1 drebrin-like protein isoform X1 [Dinothrombium tinctorium]
>RWS14858.1 UPF0577 protein KIAA1324-like protein [Dinothrombium tinctorium]
>RWS14857.1 hypothetical protein B4U79_01727 [Dinothrombium tinctorium]
>RWS14856.1 hypothetical protein B4U79_17929 [Dinothrombium tinctorium]
>RWS14855.1 Gamma-aminobutyric acid receptor subunit alpha-4-like protein, partial [Dinothrombium tinctorium]
>RWS14854.1 Protein daughterless-like protein [Dinothrombium tinctorium]
>RWS14853.1 transcription factor 12-like protein, partial [Dinothrombium tinctorium]
>RWS14852.1 paired amphipathic helix protein Sin3a-like protein [Dinothrombium tinctorium]
>RWS14851.1 transcription factor XE1.1-like protein [Dinothrombium tinctorium]
>RWS14850.1 hypothetical protein B4U79_09498 [Dinothrombium tinctorium]
>RWS14849.1 lifeguard-like protein [Dinothrombium tinctorium]
>RWS14848.1 histone deacetylase 6-like isoform X2, partial [Dinothrombium tinctorium]
>RWS14847.1 sulfatase-modifying factor 1 precursor-like protein [Dinothrombium tinctorium]
>RWS14846.1 hypothetical protein B4U79_05337 [Dinothrombium tinctorium]
>RWS14845.1 GATA-binding factor 2-like protein [Dinothrombium tinctorium]
>RWS14844.1 GATA-binding factor 2-like protein [Dinothrombium tinctorium]
>RWS14842.1 hypothetical protein B4U79_02265 [Dinothrombium tinctorium]
>RWS14841.1 cystinosin-like protein [Dinothrombium tinctorium]
>RWS14840.1 minor histocompatibility protein HA-1-like protein [Dinothrombium tinctorium]
>RWS14839.1 hypothetical protein B4U79_11097 [Dinothrombium tinctorium]
>RWS14838.1 anion exchange protein-like protein [Dinothrombium tinctorium]
>RWS14837.1 cytohesin-1-like isoform X2 [Dinothrombium tinctorium]
>RWS14836.1 hypothetical protein B4U79_11099 [Dinothrombium tinctorium]
>RWS14835.1 succinate dehydrogenase [ubiquinone] flavoprotein subunit-like protein [Dinothrombium tinctorium]
>RWS14834.1 sodium/hydrogen exchanger 2-like protein, partial [Dinothrombium tinctorium]
>RWS14833.1 Serine-enriched protein-like protein, partial [Dinothrombium tinctorium]
>RWS14832.1 hypothetical protein B4U79_02781 [Dinothrombium tinctorium]
>RWS14831.1 Frizzled-8-like protein [Dinothrombium tinctorium]
>RWS14830.1 centrosomal protein of 290 kDa-like protein [Dinothrombium tinctorium]
>RWS14829.1 cyclopropane-fatty-acyl-phospholipid synthase-like protein [Dinothrombium tinctorium]
>RWS14828.1 hypothetical protein B4U79_12526 [Dinothrombium tinctorium]
>RWS14827.1 ras-specific guanine nucleotide-releasing factor RalGPS1-like isoform X3 [Dinothrombium tinctorium]
>RWS14826.1 cytohesin-1-like isoform X2 [Dinothrombium tinctorium]
>RWS14825.1 anion exchange protein-like protein [Dinothrombium tinctorium]
>RWS14824.1 succinate dehydrogenase [ubiquinone] flavoprotein subunit-like protein [Dinothrombium tinctorium]
>RWS14823.1 hypothetical protein B4U79_13022, partial [Dinothrombium tinctorium]
>RWS14822.1 Na(+)/H(+) exchanger protein 7-like protein, partial [Dinothrombium tinctorium]
>RWS14821.1 uncharacterized protein B4U80_07647, partial [Leptotrombidium deliense]
>RWS14820.1 tetratricopeptide repeat protein 37-like isoform X2 [Dinothrombium tinctorium]
>RWS14819.1 rho-related BTB domain-containing protein 1-like protein [Dinothrombium tinctorium]
>RWS14818.1 vesicle transport protein SEC20-like protein [Dinothrombium tinctorium]
>RWS14817.1 hypothetical protein B4U79_17266 [Dinothrombium tinctorium]
>RWS14815.1 nuclear RNA export factor 1-like protein [Dinothrombium tinctorium]
>RWS14814.1 UPF0577 protein KIAA1324-like protein [Dinothrombium tinctorium]
>RWS14813.1 hypothetical protein B4U79_00913 [Dinothrombium tinctorium]
>RWS14812.1 drebrin-like protein isoform X1 [Dinothrombium tinctorium]
>RWS14811.1 Glutathione S-transferase Mu 1-like protein, partial [Leptotrombidium deliense]
>RWS14810.1 AN1-type zinc finger protein 4-like protein [Dinothrombium tinctorium]
>RWS14809.1 Vitamin D3 receptor B-like protein [Dinothrombium tinctorium]
>RWS14808.1 Vitamin D3 receptor B-like protein [Dinothrombium tinctorium]
>RWS14807.1 Muscle-specific protein 20-like protein [Dinothrombium tinctorium]
>RWS14806.1 polycystic kidney disease protein 1-like protein 2-like protein [Dinothrombium tinctorium]
>RWS14805.1 bifunctional coenzyme A synthase-like protein [Dinothrombium tinctorium]
>RWS14804.1 ABC transporter sub-family G-like protein 1, partial [Dinothrombium tinctorium]
>RWS14803.1 Pyruvate kinase muscle isozyme-like protein [Dinothrombium tinctorium]
>RWS14802.1 nucleolysin TIAR-like isoform X1 [Dinothrombium tinctorium]
>RWS14801.1 uncharacterized protein B4U79_13502 [Dinothrombium tinctorium]
>RWS14800.1 Dipeptidyl peptidase 9-like protein [Dinothrombium tinctorium]
>RWS14799.1 histone-lysine N-methyltransferase: setb1-like protein [Dinothrombium tinctorium]
>RWS14798.1 histone-lysine N-methyltransferase: setb1-like protein [Dinothrombium tinctorium]
>RWS14797.1 Dipeptidyl peptidase 9-like protein [Dinothrombium tinctorium]
>RWS14796.1 plasma membrane calcium-transporting ATPase 1-like isoform X1 [Dinothrombium tinctorium]
>RWS14795.1 plasma membrane calcium-transporting ATPase 3-like protein [Dinothrombium tinctorium]
>RWS14794.1 cathepsin L4-like protein [Dinothrombium tinctorium]
>RWS14793.1 hypothetical protein B4U79_04894, partial [Dinothrombium tinctorium]
>RWS14792.1 Phosphate carrier protein-like protein [Dinothrombium tinctorium]
>RWS14791.1 melanoma-associated antigen D2-like protein, partial [Dinothrombium tinctorium]
>RWS14790.1 ap endonuclease-like protein [Dinothrombium tinctorium]
>RWS14789.1 serine/threonine-protein kinase Nek7-like isoform X2 [Dinothrombium tinctorium]
>RWS14788.1 organic cation transporter protein-like isoform X1 [Dinothrombium tinctorium]
>RWS14787.1 pyruvate dehydrogenase E1 component subunit beta-like protein [Dinothrombium tinctorium]
>RWS14786.1 1-phosphatidylinositol 4:5-bisphosphate phosphodiesterase gamma-1-like protein [Dinothrombium tinctorium]
>RWS14785.1 hypothetical protein B4U79_17930 [Dinothrombium tinctorium]
>RWS14784.1 septin-7-like protein [Dinothrombium tinctorium]
>RWS14783.1 1-phosphatidylinositol 4:5-bisphosphate phosphodiesterase gamma-1-like protein [Dinothrombium tinctorium]
>RWS14782.1 hypothetical protein B4U79_13575 [Dinothrombium tinctorium]
>RWS14781.1 nucleolin-like protein [Dinothrombium tinctorium]
>RWS14780.1 DNA-binding protein RFX6-like protein [Dinothrombium tinctorium]
>RWS14779.1 hypothetical protein B4U79_15417 [Dinothrombium tinctorium]
>RWS14778.1 1-phosphatidylinositol 4:5-bisphosphate phosphodiesterase gamma-1-like protein [Dinothrombium tinctorium]
>RWS14777.1 hypothetical protein B4U79_17931 [Dinothrombium tinctorium]
>RWS14776.1 DNA-binding protein RFX6-like protein [Dinothrombium tinctorium]
>RWS14775.1 nucleolin-like protein [Dinothrombium tinctorium]
>RWS14774.1 1-phosphatidylinositol 4:5-bisphosphate phosphodiesterase gamma-1-like protein [Dinothrombium tinctorium]
>RWS14773.1 septin-7-like protein [Dinothrombium tinctorium]
>RWS14772.1 band 7 protein-like protein, partial [Dinothrombium tinctorium]
>RWS14771.1 Nose resistant to fluoxetine protein 6-like protein, partial [Dinothrombium tinctorium]
>RWS14770.1 nose resistant to fluoxetine protein 6-like isoform X1 [Dinothrombium tinctorium]
>RWS14769.1 hypothetical protein B4U79_07566 [Dinothrombium tinctorium]
>RWS14768.1 uncharacterized protein B4U80_12584, partial [Leptotrombidium deliense]
>RWS14767.1 protein VPRBP-like isoform X2 [Dinothrombium tinctorium]
>RWS14766.1 peregrin-like isoform X10 [Dinothrombium tinctorium]
>RWS14765.1 Inhibitor of growth protein 3-like protein [Dinothrombium tinctorium]
>RWS14764.1 M-phase phosphoprotein 6-like protein [Dinothrombium tinctorium]
>RWS14763.1 protein MAK16-like protein [Dinothrombium tinctorium]
>RWS14762.1 F-box only protein 22-like protein, partial [Dinothrombium tinctorium]
>RWS14761.1 alpha-catenin-like protein [Dinothrombium tinctorium]
>RWS14760.1 metalloprotease TIKI2-like isoform X2 [Dinothrombium tinctorium]
>RWS14759.1 roundabout 1-like protein, partial [Dinothrombium tinctorium]
>RWS14758.1 histone-lysine N-methyltransferase SETMAR-like protein, partial [Dinothrombium tinctorium]
>RWS14757.1 hypothetical protein B4U80_02939 [Leptotrombidium deliense]
>RWS14756.1 cadherin-23-like protein [Dinothrombium tinctorium]
>RWS14755.1 MAGUK p55 subfamily member 7-like protein [Dinothrombium tinctorium]
>RWS14754.1 F-box only protein 22-like protein, partial [Dinothrombium tinctorium]
>RWS14753.1 protein MAK16-like protein [Dinothrombium tinctorium]
>RWS14752.1 alpha-catenin-like protein [Dinothrombium tinctorium]
>RWS14751.1 hypothetical protein B4U79_08448 [Dinothrombium tinctorium]
>RWS14750.1 palmitoyltransferase ZDHHC6-like protein [Dinothrombium tinctorium]
>RWS14749.1 carboxypeptidase E-like protein [Dinothrombium tinctorium]
>RWS14748.1 Choline O-acetyltransferase-like protein, partial [Dinothrombium tinctorium]
>RWS14747.1 Storkhead-box protein 1-like protein [Dinothrombium tinctorium]
>RWS14746.1 cyclin-dependent kinase 1-like protein, partial [Dinothrombium tinctorium]
>RWS14744.1 cytoplasmic dynein 2 light intermediate chain 1-like protein [Dinothrombium tinctorium]
>RWS14743.1 sentrin-specific protease 8-like protein [Dinothrombium tinctorium]
>RWS14742.1 cholesterol 7-desaturase-like protein [Dinothrombium tinctorium]
>RWS14741.1 cadherin-related tumor suppressor-like protein [Dinothrombium tinctorium]
>RWS14740.1 FAS-associated factor 2-like protein [Dinothrombium tinctorium]
>RWS14739.1 Trypsin-1-like protein [Dinothrombium tinctorium]
>RWS14738.1 Rab32-like protein [Dinothrombium tinctorium]
>RWS14737.1 hemicentin-1-like protein, partial [Dinothrombium tinctorium]
>RWS14736.1 DNA helicase MCM8-like isoform X2 [Dinothrombium tinctorium]
>RWS14735.1 proteasome regulatory ATPase subunit 1-like protein [Dinothrombium tinctorium]
>RWS14734.1 hypothetical protein B4U79_06116 [Dinothrombium tinctorium]
>RWS14733.1 hypothetical protein B4U79_06114, partial [Dinothrombium tinctorium]
>RWS14732.1 hypothetical protein B4U79_06115 [Dinothrombium tinctorium]
>RWS14730.1 NADH:ubiquinone oxidoreductase-like protein 1 [Dinothrombium tinctorium]
>RWS14729.1 tetraspanin-1-like protein, partial [Dinothrombium tinctorium]
>RWS14728.1 tetraspanin-1-like protein [Dinothrombium tinctorium]
>RWS14727.1 pathogenesis-related protein 1-like protein, partial [Leptotrombidium deliense]
>RWS14726.1 Zinc metalloproteinase nas-4-like protein [Dinothrombium tinctorium]
>RWS14725.1 hypothetical protein B4U79_10117 [Dinothrombium tinctorium]
>RWS14724.1 hypothetical protein B4U79_02772 [Dinothrombium tinctorium]
>RWS14723.1 Zinc metalloproteinase nas-4-like protein [Dinothrombium tinctorium]
>RWS14722.1 Synaptotagmin-9-like protein [Dinothrombium tinctorium]
>RWS14721.1 Protein pangolin:-like isoforms A/H/I [Dinothrombium tinctorium]
>RWS14720.1 Protein pangolin:-like isoforms A/H/I [Dinothrombium tinctorium]
>RWS14719.1 chymotrypsinogen B-like protein [Dinothrombium tinctorium]
>RWS14718.1 hypothetical protein B4U79_01546 [Dinothrombium tinctorium]
>RWS14717.1 hypothetical protein B4U79_09954 [Dinothrombium tinctorium]
>RWS14716.1 chymotrypsinogen B-like protein [Dinothrombium tinctorium]
>RWS14715.1 Protein pangolin:-like isoforms A/H/I [Dinothrombium tinctorium]
>RWS14714.1 Protein pangolin:-like isoforms A/H/I [Dinothrombium tinctorium]
>RWS14713.1 Synaptotagmin-9-like protein [Dinothrombium tinctorium]
>RWS14712.1 hypothetical protein B4U79_07774 [Dinothrombium tinctorium]
>RWS14711.1 putative family 31 glucosidase KIAA1161-like protein [Dinothrombium tinctorium]
>RWS14710.1 hypothetical protein B4U79_07776, partial [Dinothrombium tinctorium]
>RWS14709.1 phytanoyl-CoA dioxygenase: peroxisomal-like protein, partial [Dinothrombium tinctorium]
>RWS14708.1 uncharacterized protein B4U79_07770 [Dinothrombium tinctorium]
>RWS14707.1 DNA topoisomerase 3-beta-1-like protein [Dinothrombium tinctorium]
>RWS14706.1 Trans-1:2-dihydrobenzene-1:2-diol dehydrogenase-like protein [Dinothrombium tinctorium]
>RWS14705.1 hypothetical protein B4U79_07775 [Dinothrombium tinctorium]
>RWS14704.1 hypothetical protein B4U79_07773 [Dinothrombium tinctorium]
>RWS14703.1 hypothetical protein B4U79_17268 [Dinothrombium tinctorium]
>RWS14702.1 putative ATP-dependent RNA helicase TDRD12-like protein [Dinothrombium tinctorium]
>RWS14701.1 inositol monophosphatase-like protein [Dinothrombium tinctorium]
>RWS14700.1 hypothetical protein B4U79_00525 [Dinothrombium tinctorium]
>RWS14699.1 replication protein A 32 kDa subunit-like protein [Dinothrombium tinctorium]
>RWS14698.1 putative ATP-dependent RNA helicase TDRD12-like protein [Dinothrombium tinctorium]
>RWS14697.1 hypothetical protein B4U79_17270 [Dinothrombium tinctorium]
>RWS14696.1 M-phase phosphoprotein 6-like protein [Dinothrombium tinctorium]
>RWS14695.1 Inhibitor of growth protein 3-like protein [Dinothrombium tinctorium]
>RWS14694.1 peregrin-like isoform X10 [Dinothrombium tinctorium]
>RWS14693.1 Enhancer of zeste protein-like protein [Dinothrombium tinctorium]
>RWS14692.1 Carboxypeptidase N subunit 2-like protein [Dinothrombium tinctorium]
>RWS14691.1 protein VPRBP-like isoform X2 [Dinothrombium tinctorium]
>RWS14690.1 netrin-like protein [Dinothrombium tinctorium]
>RWS14689.1 Netrin-1-like protein [Dinothrombium tinctorium]
>RWS14688.1 hypothetical protein B4U79_02106 [Dinothrombium tinctorium]
>RWS14687.1 hypothetical protein B4U79_17932 [Dinothrombium tinctorium]
>RWS14686.1 hypothetical protein B4U79_07944 [Dinothrombium tinctorium]
>RWS14685.1 histone 1-like protein [Dinothrombium tinctorium]
>RWS14684.1 synaptotagmin 1-like protein [Dinothrombium tinctorium]
>RWS14683.1 carnitine O-palmitoyltransferase 1: liver isoform-like protein [Dinothrombium tinctorium]
>RWS14682.1 hsp90 co-chaperone Cdc37-like protein [Dinothrombium tinctorium]
>RWS14681.1 nephrin-like protein, partial [Dinothrombium tinctorium]
>RWS14680.1 atrial natriuretic peptide receptor 1-like protein [Dinothrombium tinctorium]
>RWS14679.1 ecto-NOX disulfide-thiol exchanger 2-like protein, partial [Dinothrombium tinctorium]
>RWS14678.1 hypothetical protein B4U79_15623 [Dinothrombium tinctorium]
>RWS14677.1 general transcription factor 3C polypeptide 5-like protein [Dinothrombium tinctorium]
>RWS14676.1 uncharacterized protein B4U79_15620, partial [Dinothrombium tinctorium]
>RWS14674.1 putative serine/threonine-protein kinase-like protein [Dinothrombium tinctorium]
>RWS14673.1 double-strand break repair protein MRE11A-like protein, partial [Dinothrombium tinctorium]
>RWS14672.1 ATP-sensitive inward rectifier potassium channel 12-like protein [Dinothrombium tinctorium]
>RWS14671.1 3-phosphoinositide-dependent protein kinase 1-like protein [Dinothrombium tinctorium]
>RWS14670.1 protein-lysine N-methyltransferase EEF2KMT-like isoform X1 [Dinothrombium tinctorium]
>RWS14669.1 methyltransferase-like protein 7B [Dinothrombium tinctorium]
>RWS14668.1 glycosyl transferase-like protein [Dinothrombium tinctorium]
>RWS14667.1 muraminidase-like protein [Dinothrombium tinctorium]
>RWS14666.1 alpha-tocopherol transfer protein-like protein [Dinothrombium tinctorium]
>RWS14665.1 hypothetical protein B4U79_12444 [Dinothrombium tinctorium]
>RWS14664.1 leukocyte elastase inhibitor-like protein [Dinothrombium tinctorium]
>RWS14663.1 glycosyl transferase-like protein [Dinothrombium tinctorium]
>RWS14662.1 sphingomyelin phosphodiesterase-like protein 2, partial [Dinothrombium tinctorium]
>RWS14661.1 filaggrin-like protein [Dinothrombium tinctorium]
>RWS14660.1 inscuteable-like protein, partial [Dinothrombium tinctorium]
>RWS14659.1 protein four-jointed-like protein [Dinothrombium tinctorium]
>RWS14657.1 UDP-N-acetylglucosamine--peptide N-acetylglucosaminyltransferase-like protein, partial [Dinothrombium tinctorium]
>RWS14656.1 adenosine kinase-like protein, partial [Dinothrombium tinctorium]
>RWS14655.1 connectin-like protein [Dinothrombium tinctorium]
>RWS14654.1 prenylated Rab acceptor-like protein [Dinothrombium tinctorium]
>RWS14653.1 85 kDa calcium-independent phospholipase A2-like protein [Dinothrombium tinctorium]
>RWS14652.1 85 kDa calcium-independent phospholipase A2-like protein [Dinothrombium tinctorium]
>RWS14651.1 connectin-like protein [Dinothrombium tinctorium]
>RWS14650.1 prenylated Rab acceptor-like protein [Dinothrombium tinctorium]
>RWS14649.1 glutamate receptor ionotropic: kainate 2-like protein [Dinothrombium tinctorium]
>RWS14648.1 hypothetical protein B4U79_17933 [Dinothrombium tinctorium]
>RWS14647.1 THO complex subunit 5-like protein [Dinothrombium tinctorium]
>RWS14646.1 Beta-glucuronidase-like protein [Dinothrombium tinctorium]
>RWS14645.1 14-3-3 protein epsilon-like protein [Dinothrombium tinctorium]
>RWS14644.1 hypothetical protein B4U79_17276 [Dinothrombium tinctorium]
>RWS14643.1 neprilysin-like protein [Dinothrombium tinctorium]
>RWS14642.1 hypothetical protein B4U79_17275 [Dinothrombium tinctorium]
>RWS14641.1 hypothetical protein B4U79_17277 [Dinothrombium tinctorium]
>RWS14640.1 Equilibrative nucleoside transporter 3-like protein [Dinothrombium tinctorium]
>RWS14639.1 twist-related protein-like protein [Dinothrombium tinctorium]
>RWS14638.1 GABA-gated chloride channel 3 subunit-like protein, partial [Dinothrombium tinctorium]
>RWS14637.1 twist-related protein-like protein [Dinothrombium tinctorium]
>RWS14636.1 Equilibrative nucleoside transporter 3-like protein [Dinothrombium tinctorium]
>RWS14635.1 tetraspanin-1-like protein, partial [Dinothrombium tinctorium]
>RWS14634.1 putative fatty acyl-CoA reductase CG5065-like protein, partial [Dinothrombium tinctorium]
>RWS14633.1 thyrotropin-releasing hormone receptor-like protein, partial [Dinothrombium tinctorium]
>RWS14632.1 hypothetical protein B4U79_09733, partial [Dinothrombium tinctorium]
>RWS14631.1 ankyrin repeat domain containing protein 25-like protein [Dinothrombium tinctorium]
>RWS14630.1 DNA-directed RNA polymerase III subunit RPC1-like protein, partial [Dinothrombium tinctorium]
>RWS14629.1 small G protein signaling modulator 3-like isoform X1 [Dinothrombium tinctorium]
>RWS14628.1 Dr1-like protein [Dinothrombium tinctorium]
>RWS14627.1 hypothetical protein B4U79_09727 [Dinothrombium tinctorium]
>RWS14626.1 protein unc-13 A-like protein [Dinothrombium tinctorium]
>RWS14625.1 uncharacterized protein B4U79_09729 [Dinothrombium tinctorium]
>RWS14624.1 hypothetical protein B4U79_01221 [Dinothrombium tinctorium]
>RWS14623.1 ankyrin repeat domain containing protein 25-like protein [Dinothrombium tinctorium]
>RWS14622.1 protein unc-13 A-like protein [Dinothrombium tinctorium]
>RWS14621.1 DNA-directed RNA polymerase III subunit RPC1-like protein, partial [Dinothrombium tinctorium]
>RWS14620.1 hypothetical protein B4U79_01219 [Dinothrombium tinctorium]
>RWS14619.1 small G protein signaling modulator 3-like isoform X1 [Dinothrombium tinctorium]
>RWS14618.1 Dr1-like protein [Dinothrombium tinctorium]
>RWS14617.1 uncharacterized protein B4U79_01223 [Dinothrombium tinctorium]
>RWS14616.1 hypothetical protein B4U79_17278 [Dinothrombium tinctorium]
>RWS14615.1 putative G-protein coupled receptor 83-like protein [Dinothrombium tinctorium]
>RWS14614.1 putative fatty acyl-CoA reductase CG5065-like protein [Dinothrombium tinctorium]
>RWS14613.1 sulfatase-modifying factor 1 precursor-like protein [Dinothrombium tinctorium]
>RWS14612.1 maltase A2-like protein [Dinothrombium tinctorium]
>RWS14611.1 hypothetical protein B4U79_17279 [Dinothrombium tinctorium]
>RWS14610.1 Dipeptidyl peptidase 9-like protein [Dinothrombium tinctorium]
>RWS14609.1 histone-lysine N-methyltransferase: setb1-like protein [Dinothrombium tinctorium]
>RWS14608.1 kinesin-like protein KIF18A [Dinothrombium tinctorium]
>RWS14607.1 high-affinity octopamine transporter protein 1-like protein, partial [Dinothrombium tinctorium]
>RWS14606.1 alpha-actinin: sarcomeric-like isoform X4 [Dinothrombium tinctorium]
>RWS14605.1 DNA replication complex GINS protein PSF1-like protein [Dinothrombium tinctorium]
>RWS14604.1 pancreas transcription factor 1 subunit alpha-like protein, partial [Dinothrombium tinctorium]
>RWS14603.1 RRP15-like protein [Dinothrombium tinctorium]
>RWS14602.1 uncharacterized protein B4U79_05795 [Dinothrombium tinctorium]
>RWS14601.1 MAP/microtubule affinity-regulating kinase 3-like isoform X3 [Dinothrombium tinctorium]
>RWS14600.1 hypothetical protein B4U79_05491 [Dinothrombium tinctorium]
>RWS14599.1 tachykinin-like peptides receptor 86C [Dinothrombium tinctorium]
>RWS14598.1 putative MFS-type transporter C09D4.1-like protein [Dinothrombium tinctorium]
>RWS14597.1 lysosome-associated membrane glyco5-like protein [Dinothrombium tinctorium]
>RWS14596.1 dual specificity protein phosphatase 19-like protein [Dinothrombium tinctorium]
>RWS14595.1 GTP-binding protein REM-like protein [Dinothrombium tinctorium]
>RWS14594.1 UPF0565 protein C2orf69-like isoform X2 [Dinothrombium tinctorium]
>RWS14593.1 delta-1-pyrroline-5-carboxylate synthase-like protein [Dinothrombium tinctorium]
>RWS14592.1 zinc metalloproteinase nas-13-like protein, partial [Leptotrombidium deliense]
>RWS14591.1 UPF0565 protein C2orf69-like isoform X2 [Dinothrombium tinctorium]
>RWS14590.1 delta-1-pyrroline-5-carboxylate synthase-like protein [Dinothrombium tinctorium]
>RWS14589.1 dual specificity protein phosphatase 19-like protein [Dinothrombium tinctorium]
>RWS14588.1 lysosome-associated membrane glyco5-like protein [Dinothrombium tinctorium]
>RWS14587.1 GTP-binding protein REM-like protein, partial [Dinothrombium tinctorium]
>RWS14586.1 putative MFS-type transporter C09D4.1-like protein [Dinothrombium tinctorium]
>RWS14585.1 bifunctional purine biosynthesis protein PURH-like protein [Dinothrombium tinctorium]
>RWS14584.1 hypothetical protein B4U79_16078 [Dinothrombium tinctorium]
>RWS14583.1 zinc finger protein 235-like protein [Dinothrombium tinctorium]
>RWS14582.1 metalloprotease TIKI2-like isoform X2 [Dinothrombium tinctorium]
>RWS14581.1 transcription factor SPT20-like protein [Dinothrombium tinctorium]
>RWS14580.1 serpin SMSB4 variant-like protein [Dinothrombium tinctorium]
>RWS14579.1 Ras-related protein ced-10-like protein, partial [Dinothrombium tinctorium]
>RWS14578.1 intersectin-2-like isoform X13 [Dinothrombium tinctorium]
>RWS14577.1 homeobox-containing protein 1-like protein [Dinothrombium tinctorium]
>RWS14576.1 FH1/FH2 domain-containing protein 3-like isoform X3, partial [Dinothrombium tinctorium]
>RWS14575.1 DNA topoisomerase 1-like protein [Dinothrombium tinctorium]
>RWS14574.1 hypothetical protein B4U79_05882 [Dinothrombium tinctorium]
>RWS14573.1 homeobox-containing protein 1-like protein [Dinothrombium tinctorium]
>RWS14572.1 FH1/FH2 domain-containing protein 3-like isoform X3, partial [Dinothrombium tinctorium]
>RWS14571.1 DNA topoisomerase 1-like protein [Dinothrombium tinctorium]
>RWS14570.1 hypothetical protein B4U79_07282 [Dinothrombium tinctorium]
>RWS14569.1 Peptidyl-prolyl cis-trans isomerase D-like protein, partial [Dinothrombium tinctorium]
>RWS14568.1 TBC1 domain family member 30-like protein, partial [Dinothrombium tinctorium]
>RWS14567.1 protein FAM46C-like protein [Dinothrombium tinctorium]
>RWS14566.1 protein GDAP2-like protein [Dinothrombium tinctorium]
>RWS14565.1 GABA gated chloride channel RDL3-like protein [Dinothrombium tinctorium]
>RWS14564.1 dnaJ subfamily C member 3-like isoform X2, partial [Dinothrombium tinctorium]
>RWS14563.1 IBR domain containing protein-like protein [Dinothrombium tinctorium]
>RWS14562.1 voltage-gated sodium channel-like protein, partial [Dinothrombium tinctorium]
>RWS14561.1 WD repeat-containing protein 75-like isoform X1 [Dinothrombium tinctorium]
>RWS14560.1 hypothetical protein B4U79_15446, partial [Dinothrombium tinctorium]
>RWS14559.1 glycine receptor subunit alpha-2-like protein [Dinothrombium tinctorium]
>RWS14558.1 protein diaphanous-like isoform X2 [Dinothrombium tinctorium]
>RWS14557.1 aquaporin-9-like protein [Dinothrombium tinctorium]
>RWS14556.1 hypothetical protein B4U79_15450, partial [Dinothrombium tinctorium]
>RWS14555.1 hypothetical protein B4U79_01066 [Dinothrombium tinctorium]
>RWS14554.1 cullin-2-like protein, partial [Dinothrombium tinctorium]
>RWS14553.1 26S proteasome non-ATPase regulatory subunit 3-like protein [Dinothrombium tinctorium]
>RWS14552.1 myc box-dependent-interacting protein 1-like isoform X2 [Dinothrombium tinctorium]
>RWS14551.1 mannose-P-dolichol utilization defect 1 protein-like protein [Dinothrombium tinctorium]
>RWS14550.1 protein HEXIM-like protein [Dinothrombium tinctorium]
>RWS14549.1 kinesin-like protein KIF28P, partial [Dinothrombium tinctorium]
>RWS14548.1 kinesin-like protein KIF28P [Dinothrombium tinctorium]
>RWS14547.1 cAMP-regulated phosphoprotein 21-like protein [Dinothrombium tinctorium]
>RWS14546.1 carboxylesterase-like protein 1 [Dinothrombium tinctorium]
>RWS14545.1 T-cell activation inhibitor-like protein [Dinothrombium tinctorium]
>RWS14544.1 dysbindin-like protein [Dinothrombium tinctorium]
>RWS14543.1 CnjB protein-like protein [Dinothrombium tinctorium]
>RWS14542.1 transmembrane protein 231-like protein, partial [Dinothrombium tinctorium]
>RWS14541.1 Chromobox protein 1-like protein [Dinothrombium tinctorium]
>RWS14540.1 carboxylesterase-like protein 1, partial [Dinothrombium tinctorium]
>RWS14539.1 acetylcholinesterase-like protein [Dinothrombium tinctorium]
>RWS14538.1 cAMP-specific 3', partial [Dinothrombium tinctorium]
>RWS14537.1 cAMP-specific 3', partial [Dinothrombium tinctorium]
>RWS14536.1 hypothetical protein B4U79_11682 [Dinothrombium tinctorium]
>RWS14535.1 heparan-sulfate 6-O-sulfotransferase 2-like protein [Dinothrombium tinctorium]
>RWS14534.1 chromobox-like protein 5 [Dinothrombium tinctorium]
>RWS14533.1 hypothetical protein B4U79_11685 [Dinothrombium tinctorium]
>RWS14532.1 Fibroblast growth factor receptor-like 1 [Dinothrombium tinctorium]
>RWS14531.1 Single minded-like protein, partial [Dinothrombium tinctorium]
>RWS14530.1 ATP-dependent RNA helicase DDX46-like protein [Dinothrombium tinctorium]
>RWS14529.1 uncharacterized protein B4U79_11669 [Dinothrombium tinctorium]
>RWS14528.1 hypothetical protein B4U79_11672 [Dinothrombium tinctorium]
>RWS14527.1 Amiloride-sensitive cation channel 5-like protein [Dinothrombium tinctorium]
>RWS14526.1 Glycerol-3-phosphate acyltransferase 4-like protein [Dinothrombium tinctorium]
>RWS14525.1 protein lin-54-like protein [Dinothrombium tinctorium]
>RWS14524.1 hypothetical protein B4U79_18958, partial [Dinothrombium tinctorium]
>RWS14523.1 cAMP-specific 3', partial [Dinothrombium tinctorium]
>RWS14522.1 cAMP-specific 3', partial [Dinothrombium tinctorium]
>RWS14521.1 hypothetical protein B4U79_11219, partial [Dinothrombium tinctorium]
>RWS14520.1 hypothetical protein B4U79_11218 [Dinothrombium tinctorium]
>RWS14519.1 ADP-ribose pyrophosphatase-like protein [Dinothrombium tinctorium]
>RWS14518.1 ras-related GTP-binding protein A-like protein [Dinothrombium tinctorium]
>RWS14517.1 protein unc-80-like protein [Dinothrombium tinctorium]
>RWS14516.1 putative uncharacterized oxidoreductase-like protein, partial [Dinothrombium tinctorium]
>RWS14515.1 ADP-ribose pyrophosphatase-like protein [Dinothrombium tinctorium]
>RWS14514.1 hypothetical protein B4U79_02944, partial [Dinothrombium tinctorium]
>RWS14513.1 protein unc-80-like protein [Dinothrombium tinctorium]
>RWS14512.1 ras-related GTP-binding protein A-like protein [Dinothrombium tinctorium]
>RWS14511.1 hypothetical protein B4U79_02943 [Dinothrombium tinctorium]
>RWS14510.1 putative uncharacterized oxidoreductase-like protein, partial [Dinothrombium tinctorium]
>RWS14509.1 uncharacterized protein B4U79_00787 [Dinothrombium tinctorium]
>RWS14508.1 achaete-scute 1a-like protein [Dinothrombium tinctorium]
>RWS14507.1 angiotensin-converting enzyme-like protein, partial [Dinothrombium tinctorium]
>RWS14506.1 GTP:AMP phosphotransferase AK3-like protein [Dinothrombium tinctorium]
>RWS14505.1 RING finger protein 11-like protein [Dinothrombium tinctorium]
>RWS14504.1 alpha-tubulin N-acetyltransferase-like isoform X2 [Dinothrombium tinctorium]
>RWS14503.1 golgin subfamily A member 7-like protein [Dinothrombium tinctorium]
>RWS14502.1 cadherin-23-like protein [Dinothrombium tinctorium]
>RWS14501.1 metalloproteinase-like isoform 6 [Dinothrombium tinctorium]
>RWS14500.1 disintegrin and metalloproteinase domain-containing protein 9-like protein, partial [Dinothrombium tinctorium]
>RWS14499.1 Clotting factor B-like protein, partial [Dinothrombium tinctorium]
>RWS14498.1 pre-mRNA-splicing factor CWC25-like protein [Dinothrombium tinctorium]
>RWS14497.1 Krueppel-like factor 10 [Dinothrombium tinctorium]
>RWS14496.1 solute carrier family 15 member 1-like protein [Dinothrombium tinctorium]
>RWS14495.1 Bardet-Biedl syndrome 2 protein-like protein, partial [Dinothrombium tinctorium]
>RWS14494.1 uncharacterized protein B4U79_15278 [Dinothrombium tinctorium]
>RWS14493.1 enolase-phosphatase E1-like protein [Dinothrombium tinctorium]
>RWS14492.1 target of rapamycin complex subunit lst8-like isoform X1 [Dinothrombium tinctorium]
>RWS14491.1 hypothetical protein B4U79_14424 [Dinothrombium tinctorium]
>RWS14490.1 globin-like protein [Dinothrombium tinctorium]
>RWS14489.1 thioredoxin domain-containing protein-like protein [Dinothrombium tinctorium]
>RWS14488.1 hypothetical protein B4U79_14421 [Dinothrombium tinctorium]
>RWS14487.1 brain protein I3-like protein [Dinothrombium tinctorium]
>RWS14486.1 dmX-like protein 2, partial [Dinothrombium tinctorium]
>RWS14485.1 hypothetical protein B4U79_14422 [Dinothrombium tinctorium]
>RWS14484.1 60S ribosomal protein L18-like protein [Dinothrombium tinctorium]
>RWS14483.1 extracellular serine/threonine protein CG31145-like protein [Dinothrombium tinctorium]
>RWS14482.1 hypothetical protein B4U79_07271 [Dinothrombium tinctorium]
>RWS14481.1 voltage-dependent L-type calcium channel subunit beta-2-like protein, partial [Dinothrombium tinctorium]
>RWS14480.1 voltage-dependent L-type calcium channel subunit beta-2-like protein [Dinothrombium tinctorium]
>RWS14479.1 hypothetical protein B4U79_14798 [Dinothrombium tinctorium]
>RWS14478.1 syntaxin-6-like isoform X2, partial [Dinothrombium tinctorium]
>RWS14477.1 putative palmitoyltransferase ZDHHC24-like protein [Dinothrombium tinctorium]
>RWS14476.1 suppressor APC domain-containing protein 2-like isoform X4 [Dinothrombium tinctorium]
>RWS14475.1 Major Facilitator-like protein 2 [Dinothrombium tinctorium]
>RWS14474.1 prefoldin subunit 6-like protein [Dinothrombium tinctorium]
>RWS14473.1 syntaxin-6-like isoform X1 [Dinothrombium tinctorium]
>RWS14472.1 nose resistant to fluoxetine protein 6-like protein [Dinothrombium tinctorium]
>RWS14471.1 suppressor APC domain-containing protein 2-like isoform X4 [Dinothrombium tinctorium]
>RWS14470.1 Major Facilitator-like protein 2 [Dinothrombium tinctorium]
>RWS14469.1 prefoldin subunit 6-like protein [Dinothrombium tinctorium]
>RWS14468.1 putative palmitoyltransferase ZDHHC24-like protein [Dinothrombium tinctorium]
>RWS14467.1 matrix metalloproteinase-16-like protein [Dinothrombium tinctorium]
>RWS14466.1 tctex1 domain-containing protein 2-like protein, partial [Dinothrombium tinctorium]
>RWS14465.1 matrix metalloproteinase 1-like protein [Dinothrombium tinctorium]
>RWS14464.1 hypothetical protein B4U79_17288 [Dinothrombium tinctorium]
>RWS14463.1 UDP-glucuronic acid decarboxylase 1-like protein [Dinothrombium tinctorium]
>RWS14462.1 matrix metalloproteinase 1-like isoform X2, partial [Dinothrombium tinctorium]
>RWS14461.1 hypothetical protein B4U80_14703 [Leptotrombidium deliense]
>RWS14460.1 muscarinic acetylcholine receptor M2-like protein [Dinothrombium tinctorium]
>RWS14459.1 sarcoplasmic calcium-binding proteins I: III: and IV-like protein [Dinothrombium tinctorium]
>RWS14458.1 adiponectin receptor protein-like protein [Dinothrombium tinctorium]
>RWS14457.1 dihydropyridine-sensitive l-type calcium channel-like protein [Dinothrombium tinctorium]
>RWS14456.1 myotubularin-related protein 14-like protein [Dinothrombium tinctorium]
>RWS14455.1 poly(A) RNA polymerase-like protein [Dinothrombium tinctorium]
>RWS14454.1 uncharacterized protein B4U79_15105 [Dinothrombium tinctorium]
>RWS14453.1 putative inorganic phosphate cotransporter-like protein, partial [Dinothrombium tinctorium]
>RWS14452.1 Down syndrome cell adhesion molecule-like protein Dscam2, partial [Dinothrombium tinctorium]
>RWS14451.1 hypothetical protein B4U79_17290 [Dinothrombium tinctorium]
>RWS14450.1 hypothetical protein B4U79_17291 [Dinothrombium tinctorium]
>RWS14449.1 uncharacterized protein B4U79_14042 [Dinothrombium tinctorium]
>RWS14448.1 anaphase-promoting complex subunit 10-like isoform X3 [Dinothrombium tinctorium]
>RWS14447.1 cadherin-like and PC-esterase domain-containing protein 1, partial [Dinothrombium tinctorium]
>RWS14446.1 superoxide dismutase-like [Cu-Zn] [Dinothrombium tinctorium]
>RWS14445.1 superoxide dismutase-like [Cu-Zn] [Dinothrombium tinctorium]
>RWS14444.1 aldo-keto reductase-like protein [Dinothrombium tinctorium]
>RWS14443.1 Hemocyte protein-glutamine gamma-glutamyltransferase-like protein, partial [Dinothrombium tinctorium]
>RWS14442.1 glycogen-binding subunit 76A-like protein [Dinothrombium tinctorium]
>RWS14441.1 glycogen-binding subunit 76A-like protein [Dinothrombium tinctorium]
>RWS14440.1 elongation factor Tu GTP-binding domain-containing protein 1-like protein [Dinothrombium tinctorium]
>RWS14439.1 Zinc finger matrin-type protein 2-like protein [Dinothrombium tinctorium]
>RWS14438.1 tubby-related protein 3-like protein [Dinothrombium tinctorium]
>RWS14437.1 translation elongation factor-like protein [Dinothrombium tinctorium]
>RWS14436.1 hypothetical protein B4U79_04523, partial [Dinothrombium tinctorium]
>RWS14435.1 hypothetical protein B4U79_04522, partial [Dinothrombium tinctorium]
>RWS14434.1 Rieske domain-containing protein-like protein, partial [Dinothrombium tinctorium]
>RWS14433.1 vacuolar protein sorting-associated protein 13C-like isoform X4 [Dinothrombium tinctorium]
>RWS14432.1 hypothetical protein B4U79_06908 [Dinothrombium tinctorium]
>RWS14431.1 hypothetical protein B4U79_15831, partial [Dinothrombium tinctorium]
>RWS14430.1 vacuolar protein sorting-associated protein 13C-like isoform X4 [Dinothrombium tinctorium]
>RWS14429.1 ileal sodium/bile acid cotransporter-like protein 3 [Dinothrombium tinctorium]
>RWS14428.1 hypothetical protein B4U79_14367 [Dinothrombium tinctorium]
>RWS14427.1 uncharacterized protein B4U79_13957 [Dinothrombium tinctorium]
>RWS14426.1 solute carrier family 35 member F5-like protein, partial [Dinothrombium tinctorium]
>RWS14425.1 iron-sulfur protein NUBPL-like protein [Dinothrombium tinctorium]
>RWS14424.1 Dopamine beta-hydroxylase-like protein, partial [Dinothrombium tinctorium]
>RWS14423.1 Influenza virus NS1A-binding-like protein, partial [Dinothrombium tinctorium]
>RWS14422.1 hypothetical protein B4U79_03874 [Dinothrombium tinctorium]
>RWS14421.1 15 kDa selenoprotein-like protein, partial [Dinothrombium tinctorium]
>RWS14420.1 estradiol 17-beta-dehydrogenase 8-like protein [Dinothrombium tinctorium]
>RWS14419.1 RNA polymerases I: II and III shared polypeptide-like protein [Dinothrombium tinctorium]
>RWS14418.1 hypothetical protein B4U79_13307 [Dinothrombium tinctorium]
>RWS14417.1 General transcription factor IIH subunit 4-like protein [Dinothrombium tinctorium]
>RWS14416.1 hypothetical protein B4U79_13306 [Dinothrombium tinctorium]
>RWS14415.1 ras-related GTP-binding protein C-like isoform X1, partial [Dinothrombium tinctorium]
>RWS14414.1 dnaJ subfamily C member 1-like protein, partial [Dinothrombium tinctorium]
>RWS14413.1 endothelin-converting enzyme 1-like protein [Dinothrombium tinctorium]
>RWS14412.1 Receptor-type tyrosine-protein phosphatase U-like protein [Dinothrombium tinctorium]
>RWS14411.1 ankyrin repeat and BTB/POZ domain-containing protein 2-like protein [Dinothrombium tinctorium]
>RWS14410.1 troponin I protein-like protein, partial [Dinothrombium tinctorium]
>RWS14409.1 hypothetical protein B4U79_11080, partial [Dinothrombium tinctorium]
>RWS14408.1 Immunoglobulin superfamily containing leucine-rich repeat protein-like protein [Dinothrombium tinctorium]
>RWS14407.1 N-acetyltransferase-like protein [Dinothrombium tinctorium]
>RWS14406.1 BTB/POZ domain-containing protein 2-like protein [Dinothrombium tinctorium]
>RWS14405.1 BTB/POZ domain-containing protein 2-like protein [Dinothrombium tinctorium]
>RWS14404.1 N-acetyltransferase-like protein [Dinothrombium tinctorium]
>RWS14403.1 Immunoglobulin superfamily containing leucine-rich repeat protein-like protein [Dinothrombium tinctorium]
>RWS14402.1 sodium-dependent glucose transporter 1-like protein [Dinothrombium tinctorium]
>RWS14401.1 transmembrane and coiled-coil domain-containing protein 1-like isoform X1 [Dinothrombium tinctorium]
>RWS14400.1 clotting factor B-like protein [Dinothrombium tinctorium]
>RWS14399.1 fad oxidoreductase-like protein [Dinothrombium tinctorium]
>RWS14398.1 protein PRRC2C-like isoform X7 [Dinothrombium tinctorium]
>RWS14397.1 Tropomyosin-like protein [Dinothrombium tinctorium]
>RWS14396.1 serine/threonine-protein kinase unc-51-like isoform X2 [Dinothrombium tinctorium]
>RWS14395.1 NGFI-A-binding protein 1-like isoform X2 [Dinothrombium tinctorium]
>RWS14394.1 uncharacterized protein B4U79_07756 [Dinothrombium tinctorium]
>RWS14393.1 protein Mo25-like protein [Dinothrombium tinctorium]
>RWS14392.1 hypothetical protein B4U79_07758 [Dinothrombium tinctorium]
>RWS14391.1 hypothetical protein B4U79_17296 [Dinothrombium tinctorium]
>RWS14390.1 ubiquitin carboxyl-terminal hydrolase 5-like protein [Dinothrombium tinctorium]
>RWS14389.1 hypothetical protein B4U79_05756 [Dinothrombium tinctorium]
>RWS14388.1 protein C-ets-1-like isoform X3 [Dinothrombium tinctorium]
>RWS14387.1 protein C-ets-1-like isoform X3 [Dinothrombium tinctorium]
>RWS14386.1 ubiquitin carboxyl-terminal hydrolase 5-like protein [Dinothrombium tinctorium]
>RWS14385.1 hypothetical protein B4U79_07085 [Dinothrombium tinctorium]
>RWS14384.1 hypothetical protein B4U79_17297 [Dinothrombium tinctorium]
>RWS14383.1 hypothetical protein B4U79_15225 [Dinothrombium tinctorium]
>RWS14382.1 putative serine protease K12H4.7-like protein [Dinothrombium tinctorium]
>RWS14381.1 GTP-binding protein GEM-like protein [Dinothrombium tinctorium]
>RWS14380.1 uncharacterized protein B4U79_15969 [Dinothrombium tinctorium]
>RWS14379.1 intraflagellar transport protein 56-like isoform X2 [Dinothrombium tinctorium]
>RWS14378.1 Sodium-dependent nutrient amino acid transporter 1-like protein, partial [Dinothrombium tinctorium]
>RWS14377.1 cystathionine beta-synthase-like protein [Dinothrombium tinctorium]
>RWS14376.1 ornithine decarboxylase 2-like protein, partial [Dinothrombium tinctorium]
>RWS14375.1 homeobox protein six1-like protein [Dinothrombium tinctorium]
>RWS14374.1 chromatin complexes subunit BAP18-like isoform X4 [Dinothrombium tinctorium]
>RWS14373.1 chromatin complexes subunit BAP18-like protein [Dinothrombium tinctorium]
>RWS14372.1 Yippee-type zinc-binding protein-like protein [Dinothrombium tinctorium]
>RWS14371.1 hypothetical protein B4U79_06247 [Dinothrombium tinctorium]
>RWS14370.1 hypothetical protein B4U79_06244 [Dinothrombium tinctorium]
>RWS14369.1 serine/threonine-protein kinase PAK mbt-like protein [Dinothrombium tinctorium]
>RWS14368.1 transcriptional enhancer factor TEF-1-like protein [Dinothrombium tinctorium]
>RWS14367.1 transcriptional enhancer factor TEF-1-like protein, partial [Dinothrombium tinctorium]
>RWS14366.1 rrm motif containing protein-like protein [Dinothrombium tinctorium]
>RWS14365.1 ATP-binding cassette sub-family B member 7-like protein, partial [Dinothrombium tinctorium]
>RWS14364.1 tubby-related protein 4-like protein [Dinothrombium tinctorium]
>RWS14363.1 chromatin assembly factor 1 subunit B-like protein, partial [Dinothrombium tinctorium]
>RWS14362.1 reticulon-4-interacting protein 1-like protein [Dinothrombium tinctorium]
>RWS14361.1 ribosomal biogenesis protein-like protein [Dinothrombium tinctorium]
>RWS14360.1 Protein FAM173B-like protein [Dinothrombium tinctorium]
>RWS14359.1 Uracil phosphoribosyltransferase-like protein [Dinothrombium tinctorium]
>RWS14358.1 sentrin-specific protease 6-like protein [Dinothrombium tinctorium]
>RWS14357.1 MFS-type transporter SLC18B1-like isoform X1 [Dinothrombium tinctorium]
>RWS14356.1 hypothetical protein B4U79_15956 [Dinothrombium tinctorium]
>RWS14355.1 coiled-coil domain-containing protein 28B-like isoform X3 [Dinothrombium tinctorium]
>RWS14354.1 bifunctional 3', partial [Dinothrombium tinctorium]
>RWS14353.1 hypothetical protein B4U79_17300 [Dinothrombium tinctorium]
>RWS14352.1 cytosolic Fe-S cluster assembly factor NUBP1-like protein [Dinothrombium tinctorium]
>RWS14351.1 Bifunctional heparan sulfate N-deacetylase/N-sulfotransferase-like protein [Dinothrombium tinctorium]
>RWS14350.1 Fructosamine 3 kinase related protein-like protein [Dinothrombium tinctorium]
>RWS14349.1 achaete-scute 1-like protein [Dinothrombium tinctorium]
>RWS14348.1 ras-related and estrogen-regulated growth inhibitor-like protein [Dinothrombium tinctorium]
>RWS14347.1 Bifunctional heparan sulfate N-deacetylase/N-sulfotransferase-like protein [Dinothrombium tinctorium]
>RWS14346.1 bifunctional 3', partial [Dinothrombium tinctorium]
>RWS14345.1 hypothetical protein B4U79_17301 [Dinothrombium tinctorium]
>RWS14344.1 cytosolic Fe-S cluster assembly factor NUBP1-like protein [Dinothrombium tinctorium]
>RWS14343.1 uncharacterized protein B4U79_08231 [Dinothrombium tinctorium]
>RWS14342.1 protein Mo25-like protein [Dinothrombium tinctorium]
>RWS14341.1 NGFI-A-binding protein 1-like isoform X2 [Dinothrombium tinctorium]
>RWS14340.1 hypothetical protein B4U79_08233 [Dinothrombium tinctorium]
>RWS14339.1 hypothetical protein B4U79_11104 [Dinothrombium tinctorium]
>RWS14338.1 chromatin assembly factor 1 subunit B-like protein [Dinothrombium tinctorium]
>RWS14337.1 reticulon-4-interacting protein 1-like protein [Dinothrombium tinctorium]
>RWS14336.1 tubby-related protein 4-like protein [Dinothrombium tinctorium]
>RWS14335.1 sentrin-specific protease 7-like protein [Dinothrombium tinctorium]
>RWS14334.1 ribosomal biogenesis protein-like protein [Dinothrombium tinctorium]
>RWS14333.1 ATP-binding cassette sub-family B member 7-like protein, partial [Dinothrombium tinctorium]
>RWS14332.1 hypothetical protein B4U79_12626 [Dinothrombium tinctorium]
>RWS14331.1 Uracil phosphoribosyltransferase-like protein [Dinothrombium tinctorium]
>RWS14330.1 Protein FAM173B-like protein [Dinothrombium tinctorium]
>RWS14329.1 MFS-type transporter-like protein, partial [Dinothrombium tinctorium]
>RWS14328.1 coiled-coil domain-containing protein 28B-like isoform X3 [Dinothrombium tinctorium]
>RWS14327.1 NHL repeat-containing protein 2-like protein [Dinothrombium tinctorium]
>RWS14326.1 nose resistant to fluoxetine protein 6-like isoform X2 [Dinothrombium tinctorium]
>RWS14325.1 hypothetical protein B4U79_02539 [Dinothrombium tinctorium]
>RWS14324.1 hypothetical protein B4U79_02541 [Dinothrombium tinctorium]
>RWS14323.1 Sar s 27 allergen (serpin-like protein 2) [Dinothrombium tinctorium]
>RWS14322.1 RNA recognition motif domain and Nucleotide-binding: alpha-beta plait domain-containing protein-like protein, partial [Dinothrombium tinctorium]
>RWS14321.1 hypothetical protein B4U79_11165 [Dinothrombium tinctorium]
>RWS14320.1 tRNA uracil-5-methyltransferase-like protein [Dinothrombium tinctorium]
>RWS14319.1 synembryn-A-like protein [Dinothrombium tinctorium]
>RWS14318.1 amiloride-sensitive sodium channel alpha subunit-like protein [Dinothrombium tinctorium]
>RWS14316.1 Ion transport peptide-like protein [Dinothrombium tinctorium]
>RWS14315.1 serine/threonine-protein kinase/endoribonuclease IRE1-like protein [Dinothrombium tinctorium]
>RWS14313.1 Ion transport peptide-like protein [Dinothrombium tinctorium]
>RWS14312.1 amiloride-sensitive sodium channel alpha subunit-like protein [Dinothrombium tinctorium]
>RWS14311.1 serine/threonine-protein kinase/endoribonuclease IRE1-like protein [Dinothrombium tinctorium]
>RWS14309.1 tRNA uracil-5-methyltransferase-like protein [Dinothrombium tinctorium]
>RWS14307.1 hypothetical protein B4U79_01623 [Dinothrombium tinctorium]
>RWS14306.1 synembryn-A-like protein [Dinothrombium tinctorium]
>RWS14305.1 enolase-phosphatase E1-like protein 7 [Dinothrombium tinctorium]
>RWS14304.1 Peroxisomal acyl-coenzyme A oxidase 3-like protein [Dinothrombium tinctorium]
>RWS14303.1 Hemocyte protein-glutamine gamma-glutamyltransferase-like protein [Dinothrombium tinctorium]
>RWS14302.1 hypothetical protein B4U79_05446 [Dinothrombium tinctorium]
>RWS14301.1 Protein E(sev)2B-like protein, partial [Dinothrombium tinctorium]
>RWS14300.1 DUF1448 domain containing protein-like protein [Dinothrombium tinctorium]
>RWS14299.1 ras GTPase-activating protein-binding-like protein [Dinothrombium tinctorium]
>RWS14298.1 nubbin-like protein [Dinothrombium tinctorium]
>RWS14297.1 pou2-like protein [Dinothrombium tinctorium]
>RWS14296.1 Programmed cell death protein 10-like protein [Dinothrombium tinctorium]
>RWS14295.1 hypothetical protein B4U79_00537 [Dinothrombium tinctorium]
>RWS14294.1 gamma-tubulin complex component 3-like protein [Dinothrombium tinctorium]
>RWS14293.1 Major facilitator superfamily domain-containing protein 1-like protein [Dinothrombium tinctorium]
>RWS14292.1 atrial natriuretic peptide receptor 1-like protein [Dinothrombium tinctorium]
>RWS14291.1 Integral membrane protein 2B-like protein [Dinothrombium tinctorium]
>RWS14290.1 DNA replication licensing factor mcm7-like isoform X1 [Dinothrombium tinctorium]
>RWS14289.1 hypothetical protein B4U79_00538 [Dinothrombium tinctorium]
>RWS14288.1 hypothetical protein B4U80_15059 [Leptotrombidium deliense]
>RWS14287.1 Integral membrane protein 2B-like protein [Dinothrombium tinctorium]
>RWS14286.1 Major facilitator superfamily domain-containing protein 1-like protein [Dinothrombium tinctorium]
>RWS14285.1 gamma-tubulin complex component 3-like protein [Dinothrombium tinctorium]
>RWS14284.1 Programmed cell death protein 10-like protein [Dinothrombium tinctorium]
>RWS14283.1 hypothetical protein B4U79_06131 [Dinothrombium tinctorium]
>RWS14282.1 hypothetical protein B4U79_06132 [Dinothrombium tinctorium]
>RWS14281.1 atrial natriuretic peptide receptor 1-like protein [Dinothrombium tinctorium]
>RWS14280.1 DNA replication licensing factor mcm7-like isoform X1 [Dinothrombium tinctorium]
>RWS14279.1 reticulon-4-interacting protein 1-like protein [Dinothrombium tinctorium]
>RWS14278.1 ribosomal biogenesis protein-like protein [Dinothrombium tinctorium]
>RWS14277.1 sentrin-specific protease 6-like protein [Dinothrombium tinctorium]
>RWS14276.1 Protein FAM173B-like protein [Dinothrombium tinctorium]
>RWS14275.1 Uracil phosphoribosyltransferase-like protein [Dinothrombium tinctorium]
>RWS14274.1 hypothetical protein B4U79_03206 [Dinothrombium tinctorium]
>RWS14273.1 MFS-type transporter SLC18B1-like isoform X1 [Dinothrombium tinctorium]
>RWS14272.1 tubby-related protein 4-like protein [Dinothrombium tinctorium]
>RWS14271.1 ATP-binding cassette sub-family B member 7-like protein, partial [Dinothrombium tinctorium]
>RWS14270.1 coiled-coil domain-containing protein 28B-like isoform X3 [Dinothrombium tinctorium]
>RWS14269.1 chromatin assembly factor 1 subunit B-like protein, partial [Dinothrombium tinctorium]
>RWS14268.1 hypothetical protein B4U79_17305 [Dinothrombium tinctorium]
>RWS14267.1 membrane metallo-endopeptidase-like 1 isoform X3 [Dinothrombium tinctorium]
>RWS14266.1 Pancreatic triacylglycerol lipase-like protein [Dinothrombium tinctorium]
>RWS14265.1 iron-sulfur cluster assembly enzyme ISCU-like protein [Dinothrombium tinctorium]
>RWS14264.1 disintegrin and metalloproteinase domain-containing protein 12-like protein [Dinothrombium tinctorium]
>RWS14263.1 Tetratricopeptide repeat protein 39B-like protein [Dinothrombium tinctorium]
>RWS14262.1 hypothetical protein B4U79_00757 [Dinothrombium tinctorium]
>RWS14261.1 uncharacterized protein B4U79_07922 [Dinothrombium tinctorium]
>RWS14260.1 hypothetical protein B4U79_07920, partial [Dinothrombium tinctorium]
>RWS14259.1 guanine nucleotide-binding protein G(i) subunit alpha-like isoform X1 [Dinothrombium tinctorium]
>RWS14258.1 RNA polymerase II transcription elongation factor-like protein [Dinothrombium tinctorium]
>RWS14257.1 putative pyruvate dehydrogenase E1 component subunit alpha-like protein [Dinothrombium tinctorium]
>RWS14256.1 uncharacterized protein B4U79_15213 [Dinothrombium tinctorium]
>RWS14255.1 ADP-ribosylation factor 1-like protein [Dinothrombium tinctorium]
>RWS14254.1 hypothetical protein B4U79_17306 [Dinothrombium tinctorium]
>RWS14253.1 sodium-dependent phosphate transporter 1-A-like protein [Dinothrombium tinctorium]
>RWS14252.1 Receptor-type tyrosine-protein phosphatase N2-like protein [Dinothrombium tinctorium]
>RWS14251.1 nanos 3-like protein [Dinothrombium tinctorium]
>RWS14250.1 sentrin-specific protease 1-like protein [Dinothrombium tinctorium]
>RWS14249.1 survival of motor neuron-related-splicing factor 30-like protein [Dinothrombium tinctorium]
>RWS14248.1 hemocyte protein-glutamine gamma-glutamyltransferase-like protein, partial [Dinothrombium tinctorium]
>RWS14247.1 hypothetical protein B4U79_11152 [Dinothrombium tinctorium]
>RWS14246.1 hypothetical protein B4U79_11153 [Dinothrombium tinctorium]
>RWS14245.1 zinc finger protein OZF-like protein [Dinothrombium tinctorium]
>RWS14244.1 alpha 1:2 mannosidase precursor-like protein [Dinothrombium tinctorium]
>RWS14243.1 hypothetical protein B4U79_18959 [Dinothrombium tinctorium]
>RWS14242.1 Alpha-aminoadipic semialdehyde synthase-like protein [Dinothrombium tinctorium]
>RWS14241.1 popeye domain-containing protein 3-like protein [Dinothrombium tinctorium]
>RWS14240.1 E3 ubiquitin-protein ligase NRDP1-like protein [Dinothrombium tinctorium]
>RWS14239.1 potassium channel subfamily T member 2-like isoform X6 [Dinothrombium tinctorium]
>RWS14238.1 pumilio 2-like isoform X1 [Dinothrombium tinctorium]
>RWS14237.1 nucleolar transcription factor 1-A-like isoform X2 [Dinothrombium tinctorium]
>RWS14236.1 glutathione S-transferase 1: isoform D-like protein, partial [Dinothrombium tinctorium]
>RWS14235.1 late secretory pathway protein AVL9-like protein [Dinothrombium tinctorium]
>RWS14234.1 E3 ubiquitin-protein ligase NRDP1-like protein [Dinothrombium tinctorium]
>RWS14233.1 glutathione S-transferase 1: isoform D-like protein, partial [Dinothrombium tinctorium]
>RWS14232.1 late secretory pathway protein AVL9-like protein [Dinothrombium tinctorium]
>RWS14231.1 nucleolar transcription factor 1-A-like isoform X2 [Dinothrombium tinctorium]
>RWS14230.1 pumilio 2-like isoform X1 [Dinothrombium tinctorium]
>RWS14229.1 potassium channel subfamily T member 2-like isoform X6 [Dinothrombium tinctorium]
>RWS14228.1 geranylgeranyl transferase type-1 subunit beta-like protein [Dinothrombium tinctorium]
>RWS14227.1 myocyte-specific enhancer factor 2-like protein [Dinothrombium tinctorium]
>RWS14226.1 Protein Wnt-2b-A-like protein [Dinothrombium tinctorium]
>RWS14225.1 hypothetical protein B4U80_12586, partial [Leptotrombidium deliense]
>RWS14224.1 autophagy-related protein 9A-like isoform X2 [Dinothrombium tinctorium]
>RWS14223.1 protein unc-79-like protein [Dinothrombium tinctorium]
>RWS14222.1 Grb2 associated binder (Gab)-like protein [Dinothrombium tinctorium]
>RWS14221.1 uncharacterized protein B4U79_13198 [Dinothrombium tinctorium]
>RWS14220.1 hypothetical protein B4U79_13199, partial [Dinothrombium tinctorium]
>RWS14219.1 guanine nucleotide-binding protein G(i) subunit alpha-like isoform X1 [Dinothrombium tinctorium]
>RWS14218.1 Tyrosine-protein phosphatase non-receptor type 13-like protein [Dinothrombium tinctorium]
>RWS14217.1 tyrosine-protein phosphatase non-receptor type 13-like isoform X4 [Dinothrombium tinctorium]
>RWS14216.1 tyrosine kinase receptor Cad96Ca-like protein [Dinothrombium tinctorium]
>RWS14215.1 general vesicular transport factor p115-like isoform X1 [Dinothrombium tinctorium]
>RWS14214.1 3-hydroxyacyl-CoA dehydrogenase type-2-like protein [Dinothrombium tinctorium]
>RWS14213.1 high-affinity choline transporter 1-like protein [Dinothrombium tinctorium]
>RWS14212.1 putative methyltransferase-like protein 15 [Dinothrombium tinctorium]
>RWS14211.1 dnaJ subfamily C member 2-like protein, partial [Dinothrombium tinctorium]
>RWS14210.1 protein argonaute-4-like protein [Dinothrombium tinctorium]
>RWS14209.1 Krueppel-like factor 11 [Dinothrombium tinctorium]
>RWS14208.1 Dynein heavy chain: cytoplasmic-like protein [Dinothrombium tinctorium]
>RWS14207.1 Inositol monophosphatase 3-like protein [Dinothrombium tinctorium]
>RWS14206.1 enolase-phosphatase E1-like isoform X1 [Dinothrombium tinctorium]
>RWS14205.1 endoplasmic reticulum-Golgi intermediate compartment protein 2-like protein [Dinothrombium tinctorium]
>RWS14204.1 protein DDI1 like protein 2-like protein [Dinothrombium tinctorium]
>RWS14203.1 hypothetical protein B4U79_17311 [Dinothrombium tinctorium]
>RWS14202.1 MRAS2-like protein [Dinothrombium tinctorium]
>RWS14201.1 tyrosine-protein phosphatase 10D-like protein, partial [Dinothrombium tinctorium]
>RWS14200.1 ras-related and estrogen-regulated growth inhibitor-like protein [Dinothrombium tinctorium]
>RWS14199.1 F-box protein-like protein [Dinothrombium tinctorium]
>RWS14198.1 hypothetical protein B4U79_12939 [Dinothrombium tinctorium]
>RWS14197.1 Kinesin-like KIF20B [Dinothrombium tinctorium]
>RWS14196.1 hypothetical protein B4U79_00809 [Dinothrombium tinctorium]
>RWS14195.1 putative family 31 glucosidase KIAA1161-like protein [Dinothrombium tinctorium]
>RWS14194.1 Trans-1:2-dihydrobenzene-1:2-diol dehydrogenase-like protein [Dinothrombium tinctorium]
>RWS14193.1 hypothetical protein B4U79_00804 [Dinothrombium tinctorium]
>RWS14192.1 hypothetical protein B4U79_00805 [Dinothrombium tinctorium]
>RWS14191.1 hypothetical protein B4U79_00802 [Dinothrombium tinctorium]
>RWS14190.1 hypothetical protein B4U79_00803 [Dinothrombium tinctorium]
>RWS14189.1 uncharacterized protein B4U79_00800 [Dinothrombium tinctorium]
>RWS14188.1 phytanoyl-CoA dioxygenase: peroxisomal-like protein, partial [Dinothrombium tinctorium]
>RWS14187.1 Krueppel-like factor 10 [Dinothrombium tinctorium]
>RWS14186.1 Bardet-Biedl syndrome 2 protein-like protein, partial [Dinothrombium tinctorium]
>RWS14185.1 pre-mRNA-splicing factor CWC25-like protein [Dinothrombium tinctorium]
>RWS14184.1 solute carrier family 15 member 1-like protein [Dinothrombium tinctorium]
>RWS14183.1 sentrin-specific protease 1-like protein [Dinothrombium tinctorium]
>RWS14182.1 Receptor-type tyrosine-protein phosphatase N2-like protein [Dinothrombium tinctorium]
>RWS14181.1 putative pyruvate dehydrogenase E1 component subunit alpha-like protein [Dinothrombium tinctorium]
>RWS14180.1 RNA polymerase II transcription elongation factor-like protein [Dinothrombium tinctorium]
>RWS14179.1 survival of motor neuron-related-splicing factor 30-like protein [Dinothrombium tinctorium]
>RWS14178.1 sodium-dependent phosphate transporter 1-A-like protein [Dinothrombium tinctorium]
>RWS14177.1 nanos 3-like protein [Dinothrombium tinctorium]
>RWS14176.1 uncharacterized protein B4U79_03445 [Dinothrombium tinctorium]
>RWS14175.1 ADP-ribosylation factor 1-like protein [Dinothrombium tinctorium]
>RWS14174.1 hypothetical protein B4U79_10115 [Dinothrombium tinctorium]
>RWS14173.1 sphingomyelin phosphodiesterase-like protein 2, partial [Dinothrombium tinctorium]
>RWS14172.1 adiponectin receptor protein-like protein [Dinothrombium tinctorium]
>RWS14171.1 voltage-dependent calcium channel subunit alpha-2/delta-3-like protein 2 [Dinothrombium tinctorium]
>RWS14170.1 myotubularin-related protein 14-like protein [Dinothrombium tinctorium]
>RWS14169.1 ras-related protein Rab-7a-like isoform X1 [Dinothrombium tinctorium]
>RWS14168.1 sphingomyelin phosphodiesterase-like protein 2, partial [Dinothrombium tinctorium]
>RWS14167.1 hypothetical protein B4U79_14945 [Dinothrombium tinctorium]
>RWS14166.1 nephrin-like protein, partial [Dinothrombium tinctorium]
>RWS14165.1 hypothetical protein B4U79_09726 [Dinothrombium tinctorium]
>RWS14164.1 putative family 31 glucosidase KIAA1161-like protein [Dinothrombium tinctorium]
>RWS14163.1 hypothetical protein B4U79_12812 [Dinothrombium tinctorium]
>RWS14162.1 hypothetical protein B4U79_12813 [Dinothrombium tinctorium]
>RWS14161.1 hypothetical protein B4U79_12810 [Dinothrombium tinctorium]
>RWS14160.1 hypothetical protein B4U79_12811 [Dinothrombium tinctorium]
>RWS14159.1 phytanoyl-CoA dioxygenase: peroxisomal-like protein, partial [Dinothrombium tinctorium]
>RWS14158.1 uncharacterized protein B4U79_12808 [Dinothrombium tinctorium]
>RWS14157.1 hypothetical protein B4U79_12817 [Dinothrombium tinctorium]
>RWS14156.1 Trans-1:2-dihydrobenzene-1:2-diol dehydrogenase-like protein [Dinothrombium tinctorium]
>RWS14155.1 TFII-F-interacting CTD phosphatase: including NLI-interacting factor-like protein, partial [Dinothrombium tinctorium]
>RWS14154.1 vigilin-like protein [Dinothrombium tinctorium]
>RWS14153.1 DC-STAMP domain-containing protein 1-like protein [Dinothrombium tinctorium]
>RWS14152.1 voltage-dependent T-type calcium channel subunit alpha-1H-like protein, partial [Dinothrombium tinctorium]
>RWS14151.1 leucine-rich repeat-containing protein 16A-like protein [Dinothrombium tinctorium]
>RWS14150.1 Deoxyribonuclease-2-like protein [Dinothrombium tinctorium]
>RWS14149.1 solute carrier family 12 member 6-like isoform X2, partial [Dinothrombium tinctorium]
>RWS14148.1 histone H2B-like protein [Dinothrombium tinctorium]
>RWS14147.1 histone H3c-like protein [Dinothrombium tinctorium]
>RWS14146.1 sodium/hydrogen exchanger 3-like protein [Dinothrombium tinctorium]
>RWS14145.1 glucosamine-6-phosphate isomerase 2-like isoform X2 [Dinothrombium tinctorium]
>RWS14144.1 peroxisome assembly protein 12-like protein [Dinothrombium tinctorium]
>RWS14143.1 uncharacterized protein B4U79_02927 [Dinothrombium tinctorium]
>RWS14142.1 chitinase-like protein 3 [Dinothrombium tinctorium]
>RWS14141.1 Lysozyme 1-like protein, partial [Dinothrombium tinctorium]
>RWS14140.1 PI-PLC X domain-containing protein 3-like protein, partial [Dinothrombium tinctorium]
>RWS14139.1 hypothetical protein B4U79_02928 [Dinothrombium tinctorium]
>RWS14138.1 Protein Wnt-2b-A-like protein, partial [Dinothrombium tinctorium]
>RWS14137.1 geranylgeranyl transferase type-1 subunit beta-like protein [Dinothrombium tinctorium]
>RWS14136.1 myocyte-specific enhancer factor 2-like protein [Dinothrombium tinctorium]
>RWS14135.1 uncharacterized protein B4U79_17945 [Dinothrombium tinctorium]
>RWS14134.1 glucose-induced degradation protein 4-like protein [Dinothrombium tinctorium]
>RWS14133.1 trypsin-1-like protein, partial [Dinothrombium tinctorium]
>RWS14132.1 pancreatic triacylglycerol lipase-like protein [Dinothrombium tinctorium]
>RWS14131.1 uncharacterized protein B4U79_15814 [Dinothrombium tinctorium]
>RWS14130.1 hypothetical protein B4U79_15813, partial [Dinothrombium tinctorium]
>RWS14129.1 NADH dehydrogenase [ubiquinone] 1 subunit C2-like protein [Dinothrombium tinctorium]
>RWS14128.1 high mobility group protein B1-like protein [Dinothrombium tinctorium]
>RWS14127.1 ion channel nompc-like protein [Dinothrombium tinctorium]
>RWS14126.1 Heat shock factor protein 5-like protein [Dinothrombium tinctorium]
>RWS14125.1 putative GABA-gated ion channel-like protein, partial [Dinothrombium tinctorium]
>RWS14124.1 cytochrome P450-like protein, partial [Dinothrombium tinctorium]
>RWS14123.1 proteasome maturation protein-like protein [Dinothrombium tinctorium]
>RWS14122.1 proteasome maturation protein-like protein [Dinothrombium tinctorium]
>RWS14121.1 Heat shock factor protein 5-like protein [Dinothrombium tinctorium]
>RWS14120.1 NADH dehydrogenase [ubiquinone] 1 subunit C2-like protein [Dinothrombium tinctorium]
>RWS14119.1 cytochrome P450-like protein, partial [Dinothrombium tinctorium]
>RWS14118.1 ion channel nompc-like protein [Dinothrombium tinctorium]
>RWS14117.1 putative GABA-gated ion channel-like protein, partial [Dinothrombium tinctorium]
>RWS14116.1 high mobility group protein B1-like protein [Dinothrombium tinctorium]
>RWS14115.1 MKRN2 opposite strand protein-like protein [Dinothrombium tinctorium]
>RWS14114.1 MFS-type transporter-like protein [Dinothrombium tinctorium]
>RWS14113.1 diacylglycerol kinase theta-like protein [Dinothrombium tinctorium]
>RWS14112.1 MFS-type transporter-like protein [Dinothrombium tinctorium]
>RWS14111.1 ABC transporter-like protein 16, partial [Dinothrombium tinctorium]
>RWS14110.1 pre-mRNA-processing-splicing factor 8-like protein [Dinothrombium tinctorium]
>RWS14109.1 GAS2-like protein 1, partial [Dinothrombium tinctorium]
>RWS14108.1 Zinc finger FYVE domain-containing protein-like protein [Dinothrombium tinctorium]
>RWS14107.1 Destabilase-like protein, partial [Dinothrombium tinctorium]
>RWS14106.1 chitinase-like protein 3 [Dinothrombium tinctorium]
>RWS14105.1 peroxisome assembly protein 12-like protein [Dinothrombium tinctorium]
>RWS14104.1 uncharacterized protein B4U79_03254 [Dinothrombium tinctorium]
>RWS14103.1 small ubiquitin-related modifier 2-like protein, partial [Leptotrombidium deliense]
>RWS14102.1 histone H2B-like protein [Dinothrombium tinctorium]
>RWS14101.1 glucosamine-6-phosphate isomerase 2-like isoform X2 [Dinothrombium tinctorium]
>RWS14100.1 sodium/hydrogen exchanger 3-like protein [Dinothrombium tinctorium]
>RWS14099.1 histone H3c-like protein [Dinothrombium tinctorium]
>RWS14098.1 SCY1-like protein 2 [Dinothrombium tinctorium]
>RWS14097.1 hypothetical protein B4U80_14704, partial [Leptotrombidium deliense]
>RWS14096.1 SCY1-like protein 2 [Dinothrombium tinctorium]
>RWS14095.1 UPF0577 protein KIAA1324-like protein [Dinothrombium tinctorium]
>RWS14094.1 hypothetical protein B4U79_06719 [Dinothrombium tinctorium]
>RWS14093.1 drebrin-like protein isoform X1 [Dinothrombium tinctorium]
>RWS14092.1 Nuclear RNA export factor 1-like protein [Dinothrombium tinctorium]
>RWS14091.1 tetratricopeptide repeat protein 37-like isoform X2 [Dinothrombium tinctorium]
>RWS14090.1 rho-related BTB domain-containing protein 1-like protein [Dinothrombium tinctorium]
>RWS14089.1 vesicle transport protein SEC20-like protein [Dinothrombium tinctorium]
>RWS14088.1 39S ribosomal protein L35-like protein, partial [Dinothrombium tinctorium]
>RWS14087.1 nuclear RNA export factor 1-like protein [Dinothrombium tinctorium]
>RWS14086.1 peroxisome assembly protein 12-like protein [Dinothrombium tinctorium]
>RWS14085.1 uncharacterized protein B4U79_06236 [Dinothrombium tinctorium]
>RWS14084.1 chitinase-like protein 3 [Dinothrombium tinctorium]
>RWS14083.1 Destabilase-like protein, partial [Dinothrombium tinctorium]
>RWS14082.1 cohesin subunit SA-1-like protein [Dinothrombium tinctorium]
>RWS14081.1 chromobox protein 1-like isoform X3 [Dinothrombium tinctorium]
>RWS14080.1 serine/threonine protein phosphatase 4 regulatory subunit-like protein [Dinothrombium tinctorium]
>RWS14079.1 helicase ARIP4-like protein [Dinothrombium tinctorium]
>RWS14078.1 X-linked retinitis pigmentosa GTPase regulator-like protein [Dinothrombium tinctorium]
>RWS14077.1 hypothetical protein B4U79_09137 [Dinothrombium tinctorium]
>RWS14076.1 ocellar opsin-like protein [Dinothrombium tinctorium]
>RWS14075.1 ribosome associated membrane protein 4-like protein, partial [Dinothrombium tinctorium]
>RWS14074.1 Dnz1-like protein [Dinothrombium tinctorium]
>RWS14073.1 serine protease 55-like protein, partial [Dinothrombium tinctorium]
>RWS14072.1 alkaline phosphatase-like protein, partial [Dinothrombium tinctorium]
>RWS14071.1 lysosomal Pro-X carboxypeptidase-like protein, partial [Dinothrombium tinctorium]
>RWS14070.1 tryptase-like protein [Dinothrombium tinctorium]
>RWS14069.1 hypothetical protein B4U79_17317 [Dinothrombium tinctorium]
>RWS14068.1 small nuclear ribonucleoprotein (snRNP) splicing factor-like protein [Dinothrombium tinctorium]
>RWS14067.1 ATP-binding cassette sub-family A member 1-like protein [Dinothrombium tinctorium]
>RWS14066.1 sodium-dependent glucose transporter 1-like protein [Dinothrombium tinctorium]
>RWS14065.1 uncharacterized protein B4U79_17318 [Dinothrombium tinctorium]
>RWS14064.1 glycoprotein hormone beta-5-like protein [Dinothrombium tinctorium]
>RWS14063.1 hypothetical protein B4U79_13166, partial [Dinothrombium tinctorium]
>RWS14062.1 dual oxidase maturation factor 2-like protein [Dinothrombium tinctorium]
>RWS14061.1 116 kDa U5 small nuclear ribonucleoprotein component-like protein [Dinothrombium tinctorium]
>RWS14060.1 PAB-dependent poly(A)-specific ribonuclease subunit PAN2-like protein [Dinothrombium tinctorium]
>RWS14059.1 uncharacterized protein B4U79_00469 [Dinothrombium tinctorium]
>RWS14058.1 vesicle transport protein SEC20-like protein [Dinothrombium tinctorium]
>RWS14057.1 nuclear RNA export factor 1-like protein [Dinothrombium tinctorium]
>RWS14056.1 39S ribosomal protein L35-like protein, partial [Dinothrombium tinctorium]
>RWS14055.1 hypothetical protein B4U79_12128 [Dinothrombium tinctorium]
>RWS14054.1 tetratricopeptide repeat protein 37-like isoform X2 [Dinothrombium tinctorium]
>RWS14053.1 rho-related BTB domain-containing protein 1-like protein [Dinothrombium tinctorium]
>RWS14052.1 drebrin-like protein isoform X1 [Dinothrombium tinctorium]
>RWS14051.1 UPF0577 protein KIAA1324-like protein [Dinothrombium tinctorium]
>RWS14050.1 Nuclear RNA export factor 1-like protein [Dinothrombium tinctorium]
>RWS14049.1 angio-associated migratory cell protein-like protein [Dinothrombium tinctorium]
>RWS14048.1 potassium voltage-gated channel subfamily H member 8-like protein [Dinothrombium tinctorium]
>RWS14047.1 hypothetical protein B4U79_17320 [Dinothrombium tinctorium]
>RWS14046.1 Rhotekin-like protein [Dinothrombium tinctorium]
>RWS14045.1 ELAV-like protein 2 [Dinothrombium tinctorium]
>RWS14044.1 protein roadkill-like protein [Dinothrombium tinctorium]
>RWS14043.1 lysophospholipid acyltransferase 2-like protein [Dinothrombium tinctorium]
>RWS14042.1 Phosphoglycerate kinase 1-like protein [Dinothrombium tinctorium]
>RWS14041.1 fibrillin-2-like isoform X2 [Dinothrombium tinctorium]
>RWS14040.1 ABC transporter-like protein 12 [Dinothrombium tinctorium]
>RWS14039.1 transmembrane protein 45B-like protein, partial [Dinothrombium tinctorium]
>RWS14038.1 ABC transporter sub-family G-like protein 1, partial [Dinothrombium tinctorium]
>RWS14037.1 hypothetical protein B4U79_07976 [Dinothrombium tinctorium]
>RWS14036.1 pikachurin-like protein [Dinothrombium tinctorium]
>RWS14035.1 lifeguard-like protein [Dinothrombium tinctorium]
>RWS14034.1 acyl-coenzyme A thioesterase 13-like protein [Dinothrombium tinctorium]
>RWS14033.1 Hexokinase-2-like protein [Dinothrombium tinctorium]
>RWS14032.1 acyl-coenzyme A thioesterase 13-like isoform X2 [Dinothrombium tinctorium]
>RWS14031.1 AP-1 complex subunit gamma-1-like protein [Dinothrombium tinctorium]
>RWS14030.1 conserved oligomeric Golgi complex subunit 7-like isoform X2 [Dinothrombium tinctorium]
>RWS14029.1 Sodium-dependent neutral amino acid transporter SLC6A17-like protein [Dinothrombium tinctorium]
>RWS14028.1 E3 ubiquitin-protein ligase Topors-like protein, partial [Dinothrombium tinctorium]
>RWS14027.1 denticleless protein-like protein [Dinothrombium tinctorium]
>RWS14026.1 dolichyl-diphosphooligosaccharide--protein glycosyltransferase subunit DAD1-like protein [Dinothrombium tinctorium]
>RWS14024.1 epimerase family protein SDR39U1-like isoform X1 [Dinothrombium tinctorium]
>RWS14023.1 hypothetical protein B4U79_17949 [Dinothrombium tinctorium]
>RWS14022.1 uncharacterized protein B4U80_00123, partial [Leptotrombidium deliense]
>RWS14021.1 ubiquitin specific protease-like protein [Dinothrombium tinctorium]
>RWS14020.1 116 kDa U5 small nuclear ribonucleoprotein component-like protein [Dinothrombium tinctorium]
>RWS14019.1 putative G-protein coupled receptor Mth-like 3, partial [Dinothrombium tinctorium]
>RWS14018.1 dual oxidase maturation factor 2-like protein [Dinothrombium tinctorium]
>RWS14017.1 cAMP-specific 3', partial [Dinothrombium tinctorium]
>RWS14016.1 MFS-type transporter-like protein [Dinothrombium tinctorium]
>RWS14015.1 Poly(ADP-ribose) polymerase pme-5-like protein [Dinothrombium tinctorium]
>RWS14014.1 hypothetical protein B4U79_11889 [Dinothrombium tinctorium]
>RWS14013.1 eukaryotic translation initiation factor 4 gamma 2-like protein, partial [Dinothrombium tinctorium]
>RWS14012.1 FGFR1 oncogene partner 2-like protein [Dinothrombium tinctorium]
>RWS14011.1 putative ATP-dependent RNA helicase DDX28-like isoform X2 [Dinothrombium tinctorium]
>RWS14010.1 ribosome-binding protein 1-like isoform X2 [Dinothrombium tinctorium]
>RWS14008.1 serine/threonine-protein kinase RIO1-like protein [Dinothrombium tinctorium]
>RWS14007.1 hypothetical protein B4U79_06772 [Dinothrombium tinctorium]
>RWS14006.1 Glycerol-3-phosphate acyltransferase 1-like protein [Dinothrombium tinctorium]
>RWS14005.1 charged multivesicular body protein 3-like protein [Dinothrombium tinctorium]
>RWS14004.1 ATP synthase delta subunit-like protein [Dinothrombium tinctorium]
>RWS14003.1 cytosolic 10-formyltetrahydrofolate dehydrogenase-like protein [Dinothrombium tinctorium]
>RWS14002.1 Techylectin-5B-like protein [Dinothrombium tinctorium]
>RWS14001.1 Protein odd-skipped-related 2-like protein [Dinothrombium tinctorium]
>RWS14000.1 DC-STAMP domain-containing protein 1-like protein [Dinothrombium tinctorium]
>RWS13999.1 vigilin-like protein [Dinothrombium tinctorium]
>RWS13998.1 TFII-F-interacting CTD phosphatase: including NLI-interacting factor-like protein [Dinothrombium tinctorium]
>RWS13997.1 lifeguard-like protein [Dinothrombium tinctorium]
>RWS13996.1 pikachurin-like protein [Dinothrombium tinctorium]
>RWS13995.1 Hexokinase-2-like protein [Dinothrombium tinctorium]
>RWS13994.1 hypothetical protein B4U79_02483 [Dinothrombium tinctorium]
>RWS13992.1 hypothetical protein B4U79_06161 [Dinothrombium tinctorium]
>RWS13991.1 serine/threonine-protein kinase ICK-like protein [Dinothrombium tinctorium]
>RWS13990.1 hypothetical protein B4U79_06164 [Dinothrombium tinctorium]
>RWS13989.1 Eukaryotic translation initiation factor 2 subunit 1-like protein [Dinothrombium tinctorium]
>RWS13988.1 CUB and sushi domain-containing protein 3-like protein, partial [Dinothrombium tinctorium]
>RWS13987.1 Eukaryotic translation initiation factor 2 subunit 1-like protein [Dinothrombium tinctorium]
>RWS13986.1 hypothetical protein B4U79_11626 [Dinothrombium tinctorium]
>RWS13984.1 hypothetical protein B4U79_11623 [Dinothrombium tinctorium]
>RWS13983.1 serine/threonine-protein kinase ICK-like protein, partial [Dinothrombium tinctorium]
>RWS13982.1 CUB and sushi domain-containing protein 3-like protein, partial [Dinothrombium tinctorium]
>RWS13981.1 hypothetical protein B4U79_14325 [Dinothrombium tinctorium]
>RWS13980.1 hypothetical protein B4U79_01100 [Dinothrombium tinctorium]
>RWS13979.1 protein kinase pkn/prk1: effector-like protein [Dinothrombium tinctorium]
>RWS13978.1 protein kinase pkn/prk1: effector-like protein [Dinothrombium tinctorium]
>RWS13977.1 hypothetical protein B4U79_11989 [Dinothrombium tinctorium]
>RWS13976.1 protein catecholamines up-like isoform X1 [Dinothrombium tinctorium]
>RWS13975.1 cytochrome c-type heme lyase-like isoform X2 [Dinothrombium tinctorium]
>RWS13974.1 ATP-binding cassette sub-family G member 1-like protein [Dinothrombium tinctorium]
>RWS13973.1 MAM and CCP domain-containing astacin-like metallopeptidase protein [Dinothrombium tinctorium]
>RWS13972.1 hypothetical protein B4U79_05066 [Dinothrombium tinctorium]
>RWS13971.1 ER degradation-enhancing alpha-mannosidase-like protein 3 [Dinothrombium tinctorium]
>RWS13970.1 extended synaptotagmin-1-like protein [Dinothrombium tinctorium]
>RWS13969.1 trypsin-1-like protein [Dinothrombium tinctorium]
>RWS13968.1 Chondroitin sulfate proteoglycan 4-like protein [Dinothrombium tinctorium]
>RWS13967.1 hemocyte protein-glutamine gamma-glutamyltransferase-like protein, partial [Dinothrombium tinctorium]
>RWS13966.1 serine protease snake-like protein [Dinothrombium tinctorium]
>RWS13965.1 hypothetical protein B4U79_04855 [Dinothrombium tinctorium]
>RWS13964.1 hemocyte protein-glutamine gamma-glutamyltransferase-like protein [Dinothrombium tinctorium]
>RWS13963.1 hypothetical protein B4U79_17323 [Dinothrombium tinctorium]
>RWS13962.1 hypothetical protein B4U79_17951 [Dinothrombium tinctorium]
>RWS13961.1 tRNA (adenine-N(1)-)-methyltransferase-like protein [Dinothrombium tinctorium]
>RWS13960.1 neuronal PAS domain-containing protein 4-like protein [Dinothrombium tinctorium]
>RWS13959.1 neuronal PAS domain-containing protein 4-like protein, partial [Dinothrombium tinctorium]
>RWS13958.1 putative G-protein coupled receptor Mth-like 3, partial [Dinothrombium tinctorium]
>RWS13957.1 dual oxidase maturation factor 2-like protein [Dinothrombium tinctorium]
>RWS13956.1 ubiquitin specific protease-like protein [Dinothrombium tinctorium]
>RWS13955.1 116 kDa U5 small nuclear ribonucleoprotein component-like protein [Dinothrombium tinctorium]
>RWS13954.1 tigger transposable element-derived protein 4-like protein [Dinothrombium tinctorium]
>RWS13953.1 rap guanine nucleotide exchange factor 1-like protein [Dinothrombium tinctorium]
>RWS13952.1 SH2B adapter protein 1-like protein [Dinothrombium tinctorium]
>RWS13951.1 putative dolichyl pyrophosphate Glc1Man9GlcNAc2 alpha-1:3-glucosyltransferase-like protein [Dinothrombium tinctorium]
>RWS13950.1 epidermal retinol dehydrogenase 2-like protein [Dinothrombium tinctorium]
>RWS13949.1 otoferlin-like protein [Dinothrombium tinctorium]
>RWS13948.1 polypeptide N-acetylgalactosaminyltransferase 2-like protein [Dinothrombium tinctorium]
>RWS13947.1 protein SSUH2-like protein [Dinothrombium tinctorium]
>RWS13946.1 PR domain zinc finger protein 10-like protein [Dinothrombium tinctorium]
>RWS13945.1 Neuropeptide Y receptor type 1-like protein [Dinothrombium tinctorium]
>RWS13944.1 MKRN2 opposite strand protein-like protein [Dinothrombium tinctorium]
>RWS13943.1 MFS-type transporter-like protein [Dinothrombium tinctorium]
>RWS13942.1 diacylglycerol kinase theta-like protein [Dinothrombium tinctorium]
>RWS13941.1 hypothetical protein B4U80_15060, partial [Leptotrombidium deliense]
>RWS13940.1 huntingtin-like isoform X3 [Dinothrombium tinctorium]
>RWS13939.1 E3 ubiquitin-protein ligase KCMF1-like isoform X1 [Dinothrombium tinctorium]
>RWS13938.1 E3 ubiquitin-protein ligase RNF38-like protein [Dinothrombium tinctorium]
>RWS13937.1 aminopeptidase-like protein 3, partial [Dinothrombium tinctorium]
>RWS13936.1 hypothetical protein B4U79_12622 [Dinothrombium tinctorium]
>RWS13935.1 DNA repair protein complementing XP-A cells-like protein [Dinothrombium tinctorium]
>RWS13934.1 hypothetical protein B4U79_14102 [Dinothrombium tinctorium]
>RWS13933.1 RUS1 family protein C16orf58-like protein [Dinothrombium tinctorium]
>RWS13932.1 hypothetical protein B4U79_14100 [Dinothrombium tinctorium]
>RWS13931.1 STAM-binding protein-like protein [Dinothrombium tinctorium]
>RWS13930.1 U1 small nuclear ribonucleoprotein-like protein, partial [Dinothrombium tinctorium]
>RWS13929.1 RUS1 family protein C16orf58-like protein [Dinothrombium tinctorium]
>RWS13928.1 hypothetical protein B4U79_12082 [Dinothrombium tinctorium]
>RWS13927.1 STAM-binding protein-like protein [Dinothrombium tinctorium]
>RWS13926.1 hypothetical protein B4U79_12080 [Dinothrombium tinctorium]
>RWS13925.1 DNA repair protein complementing XP-A cells-like protein [Dinothrombium tinctorium]
>RWS13924.1 E3 ubiquitin-protein ligase RNF38-like protein [Dinothrombium tinctorium]
>RWS13923.1 E3 ubiquitin-protein ligase KCMF1-like isoform X1 [Dinothrombium tinctorium]
>RWS13922.1 huntingtin-like isoform X3 [Dinothrombium tinctorium]
>RWS13921.1 aminopeptidase-like protein 3 [Dinothrombium tinctorium]
>RWS13920.1 hypothetical protein B4U79_10812 [Dinothrombium tinctorium]
>RWS13919.1 putative methyltransferase TARBP1-like protein [Dinothrombium tinctorium]
>RWS13918.1 methyltransferase-like protein 13 isoform X1 [Dinothrombium tinctorium]
>RWS13917.1 very-long-chain (3R)-3-hydroxyacyl-CoA dehydratase-like protein [Dinothrombium tinctorium]
>RWS13916.1 Integrin alpha-9-like protein, partial [Dinothrombium tinctorium]
>RWS13915.1 metal-response element-binding transcription factor 2-like protein [Dinothrombium tinctorium]
>RWS13914.1 integrin alpha-V-like protein, partial [Dinothrombium tinctorium]
>RWS13913.1 helicase SKI2W-like isoform X2 [Dinothrombium tinctorium]
>RWS13912.1 endoplasmic reticulum-Golgi intermediate compartment protein 3-like isoform X2 [Dinothrombium tinctorium]
>RWS13911.1 serine/threonine protein kinase-like protein [Dinothrombium tinctorium]
>RWS13910.1 Sushi: von Willebrand factor type A: EGF and pentraxin domain-containing protein 1-like protein, partial [Dinothrombium tinctorium]
>RWS13909.1 venom serine carboxypeptidase-like protein, partial [Leptotrombidium deliense]
>RWS13908.1 polypeptide N-acetylgalactosaminyltransferase 2-like protein, partial [Dinothrombium tinctorium]
>RWS13907.1 Neuropeptide Y receptor type 1-like protein [Dinothrombium tinctorium]
>RWS13906.1 PR domain zinc finger protein 10-like protein [Dinothrombium tinctorium]
>RWS13905.1 otoferlin-like protein [Dinothrombium tinctorium]
>RWS13904.1 protein SSUH2-like protein [Dinothrombium tinctorium]
>RWS13903.1 hypothetical protein B4U79_17327 [Dinothrombium tinctorium]
>RWS13902.1 lachesin-like isoform X6, partial [Dinothrombium tinctorium]
>RWS13901.1 hypothetical protein B4U79_06594 [Dinothrombium tinctorium]
>RWS13900.1 Dual oxidase maturation factor 1-like protein [Dinothrombium tinctorium]
>RWS13899.1 dual oxidase 2-like isoform X1 [Dinothrombium tinctorium]
>RWS13898.1 glycine receptor subunit alphaZ1-like protein [Dinothrombium tinctorium]
>RWS13897.1 endothelin-converting enzyme 2-like isoform X2 [Dinothrombium tinctorium]
>RWS13896.1 ABC transporter G family member 21-like protein, partial [Dinothrombium tinctorium]
>RWS13895.1 Zona pellucida-like domain containing protein 12 [Dinothrombium tinctorium]
>RWS13894.1 endothelin-converting enzyme 1-like protein [Dinothrombium tinctorium]
>RWS13893.1 F-box/LRR-repeat protein 7-like protein [Dinothrombium tinctorium]
>RWS13892.1 membrane magnesium transporter 1-like protein [Dinothrombium tinctorium]
>RWS13891.1 hypothetical protein B4U79_14852 [Dinothrombium tinctorium]
>RWS13890.1 Ras suppressor protein 1-like protein, partial [Dinothrombium tinctorium]
>RWS13889.1 COP9 signalosome complex subunit 5-like protein [Dinothrombium tinctorium]
>RWS13888.1 serine/threonine-protein kinase Aurora-2-like isoform X1 [Dinothrombium tinctorium]
>RWS13887.1 Transcription initiation factor TFIID subunit 2-like protein [Dinothrombium tinctorium]
>RWS13886.1 putative 40S ribosomal protein RPS20-like protein [Dinothrombium tinctorium]
>RWS13885.1 band 4.1-like protein 3 [Dinothrombium tinctorium]
>RWS13884.1 feline leukemia virus subgroup C receptor-related protein 2-like protein, partial [Leptotrombidium deliense]
>RWS13883.1 uncharacterized protein B4U79_13565 [Dinothrombium tinctorium]
>RWS13882.1 hypothetical protein B4U79_17952 [Dinothrombium tinctorium]
>RWS13881.1 U6 snRNA-associated Sm-like protein LSm1 [Dinothrombium tinctorium]
>RWS13880.1 uncharacterized protein B4U79_10917 [Dinothrombium tinctorium]
>RWS13879.1 thioredoxin-dependent peroxide reductase-like protein [Dinothrombium tinctorium]
>RWS13878.1 homeobox protein HMX3-like protein [Dinothrombium tinctorium]
>RWS13877.1 Cell growth-regulating nucleolar protein-like protein [Dinothrombium tinctorium]
>RWS13876.1 protein kinase C-like protein [Dinothrombium tinctorium]
>RWS13875.1 TSC22 domain containing protein-like protein [Dinothrombium tinctorium]
>RWS13874.1 Homeobox protein B-H1-like protein [Dinothrombium tinctorium]
>RWS13873.1 Tyrosine-protein kinase CSK-like protein [Dinothrombium tinctorium]
>RWS13872.1 hypothetical protein B4U79_17328 [Dinothrombium tinctorium]
>RWS13871.1 homeobox protein-like protein [Dinothrombium tinctorium]
>RWS13870.1 Tyrosine-protein kinase CSK-like protein [Dinothrombium tinctorium]
>RWS13869.1 hypothetical protein B4U79_17329 [Dinothrombium tinctorium]
>RWS13868.1 TSC22 domain containing protein-like protein [Dinothrombium tinctorium]
>RWS13867.1 hypothetical protein B4U79_17330 [Dinothrombium tinctorium]
>RWS13866.1 DnaJ-like protein subfamily C member 16, partial [Dinothrombium tinctorium]
>RWS13865.1 mediator of RNA polymerase II transcription subunit 31-A-like protein, partial [Dinothrombium tinctorium]
>RWS13864.1 neuropeptide F receptor-like protein [Dinothrombium tinctorium]
>RWS13863.1 Zinc finger protein 418-like protein [Dinothrombium tinctorium]
>RWS13862.1 organic anion transporter-like protein [Dinothrombium tinctorium]
>RWS13861.1 tick legumain-like protein [Dinothrombium tinctorium]
>RWS13860.1 caspase-9-like protein, partial [Dinothrombium tinctorium]
>RWS13859.1 hypothetical protein B4U79_17954 [Dinothrombium tinctorium]
>RWS13858.1 SAM pointed domain-containing Ets transcription factor-like protein [Dinothrombium tinctorium]
>RWS13857.1 protein SPT2-like protein [Dinothrombium tinctorium]
>RWS13856.1 POU domain: class 6: transcription factor 1-like protein [Dinothrombium tinctorium]
>RWS13855.1 hypothetical protein B4U79_11713 [Dinothrombium tinctorium]
>RWS13854.1 vacuolar protein sorting-associated protein 41-like protein, partial [Dinothrombium tinctorium]
>RWS13853.1 kinesin-like protein KIF14 [Dinothrombium tinctorium]
>RWS13852.1 tumor endothelial marker 7 precursor-like protein [Dinothrombium tinctorium]
>RWS13851.1 fatty acid synthase-like protein [Dinothrombium tinctorium]
>RWS13850.1 hypothetical protein B4U79_17331 [Dinothrombium tinctorium]
>RWS13849.1 fat-like cadherin-related tumor suppressor isoform X5, partial [Dinothrombium tinctorium]
>RWS13848.1 fat-like protein cadherin-related tumor suppressor-like protein [Dinothrombium tinctorium]
>RWS13847.1 germinal-center associated nuclear protein-like protein [Dinothrombium tinctorium]
>RWS13846.1 Kinesin-like protein 4 [Dinothrombium tinctorium]
>RWS13845.1 Kinesin-like protein 4 [Dinothrombium tinctorium]
>RWS13844.1 liprin-beta-1-like isoform X2 [Dinothrombium tinctorium]
>RWS13843.1 AP2-associated protein kinase 1-like protein [Dinothrombium tinctorium]
>RWS13842.1 DNA damage-binding protein 1-like protein [Dinothrombium tinctorium]
>RWS13841.1 hypothetical protein B4U79_07915 [Dinothrombium tinctorium]
>RWS13840.1 DUF788 membrane protein-like protein [Dinothrombium tinctorium]
>RWS13839.1 kinesin-like protein kif3a, partial [Dinothrombium tinctorium]
>RWS13838.1 Kinesin-like protein 4 [Dinothrombium tinctorium]
>RWS13837.1 germinal-center associated nuclear protein-like protein [Dinothrombium tinctorium]
>RWS13836.1 AP2-associated protein kinase 1-like protein [Dinothrombium tinctorium]
>RWS13835.1 DNA damage-binding protein 1-like protein [Dinothrombium tinctorium]
>RWS13834.1 Kinesin-like protein 4 [Dinothrombium tinctorium]
>RWS13833.1 liprin-beta-1-like isoform X2 [Dinothrombium tinctorium]
>RWS13832.1 hypothetical protein B4U79_03009 [Dinothrombium tinctorium]
>RWS13831.1 DUF788 membrane protein-like protein [Dinothrombium tinctorium]
>RWS13830.1 kinesin-like protein kif3a, partial [Dinothrombium tinctorium]
>RWS13829.1 U1 small nuclear ribonucleoprotein-like protein, partial [Dinothrombium tinctorium]
>RWS13828.1 G-protein coupled receptor GRL101-like protein [Dinothrombium tinctorium]
>RWS13827.1 Integrator complex subunit 12-like protein [Dinothrombium tinctorium]
>RWS13826.1 protein-cysteine N-palmitoyltransferase porcupine-like protein [Dinothrombium tinctorium]
>RWS13825.1 epithelial chloride channel protein-like protein [Dinothrombium tinctorium]
>RWS13823.1 uncharacterized protein B4U79_08599, partial [Dinothrombium tinctorium]
>RWS13822.1 UBX domain-containing protein 6-like protein [Dinothrombium tinctorium]
>RWS13821.1 testis-specific serine/threonine-protein kinase 3-like protein [Dinothrombium tinctorium]
>RWS13820.1 glycine receptor subunit alphaZ1-like protein [Dinothrombium tinctorium]
>RWS13819.1 dual oxidase 2-like isoform X1 [Dinothrombium tinctorium]
>RWS13818.1 Dual oxidase maturation factor 1-like protein [Dinothrombium tinctorium]
>RWS13817.1 hypothetical protein B4U79_08498 [Dinothrombium tinctorium]
>RWS13816.1 hypothetical protein B4U79_17334 [Dinothrombium tinctorium]
>RWS13815.1 lachesin-like isoform X6, partial [Dinothrombium tinctorium]
>RWS13814.1 hypothetical protein B4U79_01869 [Dinothrombium tinctorium]
>RWS13813.1 valacyclovir hydrolase-like protein [Dinothrombium tinctorium]
>RWS13812.1 phosphatidylinositol-glycan biosynthesis class W protein-like protein [Dinothrombium tinctorium]
>RWS13811.1 mediator of RNA polymerase II transcription subunit 29-like protein [Dinothrombium tinctorium]
>RWS13810.1 brefeldin A-inhibited guanine nucleotide-exchange protein 1-like isoform X6 [Dinothrombium tinctorium]
>RWS13809.1 hypothetical protein B4U79_17335 [Dinothrombium tinctorium]
>RWS13808.1 28S ribosomal protein S2-like protein [Dinothrombium tinctorium]
>RWS13807.1 E3 ubiquitin-protein ligase RNF185-like protein [Dinothrombium tinctorium]
>RWS13806.1 microtubule-associated proteins 1A/1B light chain 3C-like protein, partial [Dinothrombium tinctorium]
>RWS13805.1 UDP-galactose translocator-like protein [Dinothrombium tinctorium]
>RWS13804.1 transmembrane protein 184B-like protein, partial [Dinothrombium tinctorium]
>RWS13803.1 Ras-related protein Rab-10-like protein [Dinothrombium tinctorium]
>RWS13802.1 intraflagellar transport protein 27-like protein [Dinothrombium tinctorium]
>RWS13801.1 cytoplasmic dynein 2 heavy chain 1-like isoform X7 [Dinothrombium tinctorium]
>RWS13800.1 mesoderm-specific transcript protein-like protein [Dinothrombium tinctorium]
>RWS13799.1 serine/threonine-protein kinase PAK 3-like protein [Dinothrombium tinctorium]
>RWS13798.1 ankyrin repeat domain-containing protein 6-like protein, partial [Dinothrombium tinctorium]
>RWS13797.1 Acetyl-CoA acetyltransferase-like protein [Dinothrombium tinctorium]
>RWS13796.1 coiled-coil domain-containing protein CG32809-like isoform X14 [Dinothrombium tinctorium]
>RWS13795.1 hypothetical protein B4U80_14706, partial [Leptotrombidium deliense]
>RWS13794.1 serine/threonine-protein kinase PAK 3-like protein [Dinothrombium tinctorium]
>RWS13793.1 mesoderm-specific transcript protein-like protein [Dinothrombium tinctorium]
>RWS13792.1 Acetyl-CoA acetyltransferase-like protein [Dinothrombium tinctorium]
>RWS13791.1 ankyrin repeat domain-containing protein 6-like protein, partial [Dinothrombium tinctorium]
>RWS13790.1 hypothetical protein B4U79_14531 [Dinothrombium tinctorium]
>RWS13789.1 hypothetical protein B4U80_15061 [Leptotrombidium deliense]
>RWS13788.1 adenosine kinase-like protein, partial [Dinothrombium tinctorium]
>RWS13787.1 Inorganic pyrophosphatase-like protein [Dinothrombium tinctorium]
>RWS13786.1 Profilin-like protein [Dinothrombium tinctorium]
>RWS13785.1 adenosine kinase-like protein, partial [Dinothrombium tinctorium]
>RWS13784.1 D-erythrulose reductase-like protein, partial [Leptotrombidium deliense]
>RWS13783.1 ADP-ribosylation factor-like protein 1-like protein [Dinothrombium tinctorium]
>RWS13782.1 Cytochrome b561-like protein, partial [Dinothrombium tinctorium]
>RWS13781.1 cactin-like isoform X2 [Dinothrombium tinctorium]
>RWS13780.1 protein cycle-like protein [Dinothrombium tinctorium]
>RWS13779.1 heat shock protein beta-11-like protein [Dinothrombium tinctorium]
>RWS13778.1 solute carrier family 13 member 5-like protein [Dinothrombium tinctorium]
>RWS13777.1 salivary secreted ribonuclease-like protein [Dinothrombium tinctorium]
>RWS13776.1 Exocyst complex component 8-like protein [Dinothrombium tinctorium]
>RWS13775.1 sodium/chloride dependent amino acid transporter-like protein 2 [Dinothrombium tinctorium]
>RWS13774.1 Sodium-dependent nutrient amino acid transporter 1-like protein [Dinothrombium tinctorium]
>RWS13773.1 Aldehyde dehydrogenase: dimeric NADP-preferring-like protein [Dinothrombium tinctorium]
>RWS13772.1 zinc-finger protein-like protein [Dinothrombium tinctorium]
>RWS13771.1 activator of 90 kDa heat shock protein ATPase 1-like protein [Dinothrombium tinctorium]
>RWS13770.1 Exocyst complex component 8-like protein [Dinothrombium tinctorium]
>RWS13769.1 solute carrier family 13 member 5-like protein [Dinothrombium tinctorium]
>RWS13768.1 Cytochrome b561-like protein, partial [Dinothrombium tinctorium]
>RWS13767.1 salivary secreted ribonuclease-like protein [Dinothrombium tinctorium]
>RWS13766.1 cactin-like isoform X2 [Dinothrombium tinctorium]
>RWS13765.1 ADP-ribosylation factor-like protein 1-like protein [Dinothrombium tinctorium]
>RWS13764.1 protein cycle-like protein [Dinothrombium tinctorium]
>RWS13763.1 heat shock protein beta-11-like protein [Dinothrombium tinctorium]
>RWS13762.1 hypothetical protein B4U79_07710 [Dinothrombium tinctorium]
>RWS13761.1 ABC transporter sub-family F-like protein 1 [Dinothrombium tinctorium]
>RWS13760.1 neurocalcin-like protein [Dinothrombium tinctorium]
>RWS13759.1 Sodium/calcium exchanger 3-like protein [Dinothrombium tinctorium]
>RWS13758.1 integral membrane protein GPR155-like protein [Dinothrombium tinctorium]
>RWS13757.1 carboxypeptidase B-like protein [Dinothrombium tinctorium]
>RWS13756.1 hypothetical protein B4U79_07709 [Dinothrombium tinctorium]
>RWS13755.1 minor histocompatibility protein HA-1-like protein [Dinothrombium tinctorium]
>RWS13754.1 fatty-acid amide hydrolase 2-like protein [Dinothrombium tinctorium]
>RWS13753.1 protein gooseberry-like isoform X1, partial [Dinothrombium tinctorium]
>RWS13752.1 fatty-acid amide hydrolase 2-like protein [Dinothrombium tinctorium]
>RWS13751.1 membrane magnesium transporter 1-like protein [Dinothrombium tinctorium]
>RWS13750.1 Ras suppressor protein 1-like protein, partial [Dinothrombium tinctorium]
>RWS13749.1 F-box/LRR-repeat protein 7-like protein, partial [Dinothrombium tinctorium]
>RWS13748.1 hypothetical protein B4U79_06319 [Dinothrombium tinctorium]
>RWS13747.1 disintegrin and metalloproteinase with thrombospondin motifs 7-like protein 1 [Dinothrombium tinctorium]
>RWS13746.1 hypothetical protein B4U79_07070 [Dinothrombium tinctorium]
>RWS13745.1 NFATC2-interacting protein-like protein [Dinothrombium tinctorium]
>RWS13744.1 glutamate receptor: ionotropic kainate 3-like protein 1 [Dinothrombium tinctorium]
>RWS13743.1 Protein TAPT1-like protein [Dinothrombium tinctorium]
>RWS13742.1 casein kinase I isoform gamma-3-like protein [Dinothrombium tinctorium]
>RWS13741.1 protein TSSC1-like protein [Dinothrombium tinctorium]
>RWS13740.1 U3 small nucleolar RNA-associated protein 15-like protein [Dinothrombium tinctorium]
>RWS13739.1 tyrosine-protein kinase transmembrane receptor ROR1-like protein [Dinothrombium tinctorium]
>RWS13738.1 tyrosine-protein kinase transmembrane receptor ROR1-like protein [Dinothrombium tinctorium]
>RWS13737.1 acetylcholinesterase-like protein, partial [Dinothrombium tinctorium]
>RWS13736.1 PP2C-like domain-containing protein, partial [Dinothrombium tinctorium]
>RWS13735.1 UDP-N-acetylglucosamine/UDP-glucose/GDP-mannose transporter-like protein [Dinothrombium tinctorium]
>RWS13734.1 hypothetical protein B4U79_14700, partial [Dinothrombium tinctorium]
>RWS13733.1 ubiquitin carboxyl-terminal hydrolase-like protein 4 [Dinothrombium tinctorium]
>RWS13732.1 hypothetical protein B4U79_17957 [Dinothrombium tinctorium]
>RWS13731.1 uncharacterized protein B4U79_04967, partial [Dinothrombium tinctorium]
>RWS13730.1 Nance-Horan syndrome protein-like protein [Dinothrombium tinctorium]
>RWS13729.1 membrane-bound transcription factor site-2 protease-like protein [Dinothrombium tinctorium]
>RWS13728.1 glutamate gated chloride channel GluCl2-like protein, partial [Dinothrombium tinctorium]
>RWS13727.1 Neurotransmitter-gated ion-channel-like protein [Dinothrombium tinctorium]
>RWS13726.1 aldehyde dehydrogenase: dimeric NADP-preferring-like isoform X2 [Dinothrombium tinctorium]
>RWS13725.1 glutamate gated chloride channel GluCl2-like protein, partial [Dinothrombium tinctorium]
>RWS13724.1 Neurotransmitter-gated ion-channel-like protein [Dinothrombium tinctorium]
>RWS13723.1 aldehyde dehydrogenase: dimeric NADP-preferring-like isoform X2 [Dinothrombium tinctorium]
>RWS13722.1 hypothetical protein B4U79_17958 [Dinothrombium tinctorium]
>RWS13721.1 uncharacterized protein B4U79_08349 [Dinothrombium tinctorium]
>RWS13720.1 Sorting nexin-21-like protein [Dinothrombium tinctorium]
>RWS13719.1 hypothetical protein B4U79_17337 [Dinothrombium tinctorium]
>RWS13718.1 hypothetical protein B4U79_00473 [Dinothrombium tinctorium]
>RWS13717.1 hypothetical protein B4U79_00472 [Dinothrombium tinctorium]
>RWS13716.1 sine oculis-binding protein-like protein [Dinothrombium tinctorium]
>RWS13715.1 Protein transport protein Sec61 subunit alpha-like isoform 2 [Dinothrombium tinctorium]
>RWS13714.1 putative oxidoreductase GLYR1-like protein [Dinothrombium tinctorium]
>RWS13713.1 astacin-like metallopeptidase 2 protein, partial [Dinothrombium tinctorium]
>RWS13712.1 brain tumor protein-like protein [Dinothrombium tinctorium]
>RWS13711.1 Splicing factor: suppressor of white-apricot-like protein, partial [Dinothrombium tinctorium]
>RWS13710.1 DUF3105 domain containing protein-like protein [Dinothrombium tinctorium]
>RWS13709.1 phosphatidylinositol N-acetylglucosaminyltransferase subunit A-like protein [Dinothrombium tinctorium]
>RWS13708.1 proline dehydrogenase 1-like protein [Dinothrombium tinctorium]
>RWS13707.1 sodium/glucose cotransporter-like protein [Dinothrombium tinctorium]
>RWS13706.1 box A-binding factor-like isoform X2 [Dinothrombium tinctorium]
>RWS13705.1 syntenin-1-like protein, partial [Dinothrombium tinctorium]
>RWS13704.1 hypothetical protein B4U79_18961, partial [Dinothrombium tinctorium]
>RWS13703.1 hypothetical protein B4U79_18962, partial [Dinothrombium tinctorium]
>RWS13702.1 syntenin-1-like protein, partial [Dinothrombium tinctorium]
>RWS13701.1 box A-binding factor-like isoform X2 [Dinothrombium tinctorium]
>RWS13700.1 sarcoplasmic calcium-binding proteins I: III: and IV-like protein, partial [Dinothrombium tinctorium]
>RWS13699.1 muscarinic acetylcholine receptor M2-like protein [Dinothrombium tinctorium]
>RWS13698.1 muscarinic acetylcholine receptor M2-like protein [Dinothrombium tinctorium]
>RWS13697.1 sarcoplasmic calcium-binding proteins I: III: and IV-like protein, partial [Dinothrombium tinctorium]
>RWS13696.1 hypothetical protein B4U79_00865 [Dinothrombium tinctorium]
>RWS13695.1 retinol dehydrogenase 3-like protein [Dinothrombium tinctorium]
>RWS13694.1 retinol dehydrogenase 3-like protein [Dinothrombium tinctorium]
>RWS13693.1 uncharacterized protein B4U79_13764, partial [Dinothrombium tinctorium]
>RWS13692.1 tetraspanin-9-like protein [Dinothrombium tinctorium]
>RWS13691.1 filamin-C-like protein [Dinothrombium tinctorium]
>RWS13690.1 integrator complex subunit 9-like protein [Dinothrombium tinctorium]
>RWS13689.1 ELL-associated factor 1-like protein [Dinothrombium tinctorium]
>RWS13688.1 nephrin-like protein, partial [Dinothrombium tinctorium]
>RWS13687.1 hypothetical protein B4U79_17959, partial [Dinothrombium tinctorium]
>RWS13686.1 terpene synthase-like protein [Dinothrombium tinctorium]
>RWS13685.1 hypothetical protein B4U79_01459 [Dinothrombium tinctorium]
>RWS13684.1 Rab-3A-interacting protein-like protein [Dinothrombium tinctorium]
>RWS13683.1 putative serine carboxypeptidase CPVL-like protein [Dinothrombium tinctorium]
>RWS13682.1 paramyosin-like protein 2 [Dinothrombium tinctorium]
>RWS13681.1 putative serine carboxypeptidase CPVL-like protein [Dinothrombium tinctorium]
>RWS13680.1 Rab-3A-interacting protein-like protein [Dinothrombium tinctorium]
>RWS13679.1 glutamate receptor-like protein [Dinothrombium tinctorium]
>RWS13678.1 hypothetical protein B4U79_01466 [Dinothrombium tinctorium]
>RWS13677.1 Tricarboxylate transport protein-like protein [Dinothrombium tinctorium]
>RWS13676.1 myosin heavy chain: muscle-like protein, partial [Dinothrombium tinctorium]
>RWS13675.1 TSC22 domain containing protein-like protein [Dinothrombium tinctorium]
>RWS13674.1 Acetyl-coenzyme A synthetase-like protein [Dinothrombium tinctorium]
>RWS13673.1 uncharacterized protein B4U79_17340, partial [Dinothrombium tinctorium]
>RWS13672.1 hypothetical protein B4U79_05122, partial [Dinothrombium tinctorium]
>RWS13671.1 hypothetical protein B4U79_05123, partial [Dinothrombium tinctorium]
>RWS13670.1 adenylate cyclase type 3-like protein, partial [Dinothrombium tinctorium]
>RWS13669.1 general transcription factor 3C polypeptide 2-like protein [Dinothrombium tinctorium]
>RWS13668.1 hypothetical protein B4U79_02894 [Dinothrombium tinctorium]
>RWS13667.1 hypothetical protein B4U79_02897 [Dinothrombium tinctorium]
>RWS13666.1 Mediator of RNA polymerase II transcription subunit 30-like protein [Dinothrombium tinctorium]
>RWS13665.1 hypothetical protein B4U79_03715 [Dinothrombium tinctorium]
>RWS13664.1 calmodulin-like protein [Dinothrombium tinctorium]
>RWS13663.1 E3 ubiquitin-protein ligase SIAH1-like protein [Dinothrombium tinctorium]
>RWS13662.1 hemocyte protein-glutamine gamma-glutamyltransferase-like isoform X1, partial [Dinothrombium tinctorium]
>RWS13661.1 hypothetical protein B4U79_18963 [Dinothrombium tinctorium]
>RWS13660.1 zinc finger protein OZF-like protein [Dinothrombium tinctorium]
>RWS13659.1 alpha 1:2 mannosidase precursor-like protein [Dinothrombium tinctorium]
>RWS13658.1 Alpha-aminoadipic semialdehyde synthase-like protein [Dinothrombium tinctorium]
>RWS13657.1 popeye domain-containing protein 3-like protein [Dinothrombium tinctorium]
>RWS13656.1 hypothetical protein B4U79_08945 [Dinothrombium tinctorium]
>RWS13655.1 hypothetical protein B4U79_08944 [Dinothrombium tinctorium]
>RWS13654.1 myocyte-specific enhancer factor 2-like protein [Dinothrombium tinctorium]
>RWS13653.1 geranylgeranyl transferase type-1 subunit beta-like protein [Dinothrombium tinctorium]
>RWS13652.1 Protein Wnt-2b-A-like protein [Dinothrombium tinctorium]
>RWS13651.1 serine palmitoyltransferase 2-like protein [Dinothrombium tinctorium]
>RWS13650.1 hypothetical protein B4U79_14567, partial [Dinothrombium tinctorium]
>RWS13649.1 Zinc finger protein DPF3-like protein [Dinothrombium tinctorium]
>RWS13648.1 ribosomal protein S6 kinase-like protein [Dinothrombium tinctorium]
>RWS13647.1 serine-rich adhesin for platelets-like protein [Dinothrombium tinctorium]
>RWS13646.1 cytochrome P450-like protein [Dinothrombium tinctorium]
>RWS13645.1 FIT family protein CG10671-like protein [Dinothrombium tinctorium]
>RWS13644.1 transmembrane protein 258-like protein, partial [Dinothrombium tinctorium]
>RWS13643.1 Glutamate receptor: ionotropic kainate 2-like protein [Dinothrombium tinctorium]
>RWS13642.1 EAA5-like protein, partial [Dinothrombium tinctorium]
>RWS13641.1 glutamate receptor: ionotropic kainate 3-like protein 2 [Dinothrombium tinctorium]
>RWS13640.1 cytochrome b5 reductase 4-like isoform X5 [Dinothrombium tinctorium]
>RWS13639.1 hypothetical protein B4U79_17960 [Dinothrombium tinctorium]
>RWS13638.1 Nicotinate-nucleotide pyrophosphorylase-like protein [Dinothrombium tinctorium]
>RWS13637.1 Ataxin-2-like protein, partial [Dinothrombium tinctorium]
>RWS13636.1 UDP-GlcNAc:betaGal beta-1:3-N-acetylglucosaminyltransferase-like protein 1 isoform X2 [Dinothrombium tinctorium]
>RWS13635.1 2:3-bisphosphoglycerate-independent phosphoglycerate mutase-like protein [Dinothrombium tinctorium]
>RWS13634.1 sphingomyelin phosphodiesterase-like protein [Dinothrombium tinctorium]
>RWS13633.1 solute carrier family 35 member G1-like protein [Dinothrombium tinctorium]
>RWS13632.1 chromobox protein 1-like protein [Dinothrombium tinctorium]
>RWS13631.1 Purine nucleoside phosphorylase-like protein [Dinothrombium tinctorium]
>RWS13630.1 transmembrane protein C5orf28-like isoform X2, partial [Dinothrombium tinctorium]
>RWS13629.1 rabenosyn-5-like protein [Dinothrombium tinctorium]
>RWS13628.1 ras-related protein Rab-39B-like protein, partial [Dinothrombium tinctorium]
>RWS13627.1 cation-independent mannose-6-phosphate receptor-like protein [Dinothrombium tinctorium]
>RWS13626.1 cell cycle checkpoint protein RAD1-like protein [Dinothrombium tinctorium]
>RWS13625.1 Biogenesis of lysosome-related organelles complex 1 subunit 2-like protein [Dinothrombium tinctorium]
>RWS13624.1 ubiquinol-cytochrome c reductase-like protein [Dinothrombium tinctorium]
>RWS13623.1 hypothetical protein B4U79_02826, partial [Dinothrombium tinctorium]
>RWS13622.1 ribosome biogenesis protein WDR12-like protein [Dinothrombium tinctorium]
>RWS13621.1 CuZn superoxide dismutase-like protein [Dinothrombium tinctorium]
>RWS13620.1 protein vein-like isoform X1 [Dinothrombium tinctorium]
>RWS13619.1 Heterogeneous nuclear ribonucleoprotein D-like protein [Dinothrombium tinctorium]
>RWS13618.1 Protein Malvolio-like protein [Dinothrombium tinctorium]
>RWS13617.1 la-related protein 1B-like protein [Dinothrombium tinctorium]
>RWS13616.1 hypothetical protein B4U79_10313 [Dinothrombium tinctorium]
>RWS13615.1 elongation factor 1-beta-like protein [Dinothrombium tinctorium]
>RWS13614.1 hypothetical protein B4U79_07670 [Dinothrombium tinctorium]
>RWS13613.1 Cyclic AMP-responsive element-binding protein 3-like 3 [Dinothrombium tinctorium]
>RWS13612.1 transmembrane protein 8B-like protein [Dinothrombium tinctorium]
>RWS13611.1 RNA polymerase-associated protein LEO1-like protein [Dinothrombium tinctorium]
>RWS13610.1 G2/mitotic-specific cyclin-B-like protein [Dinothrombium tinctorium]
>RWS13609.1 kinesin-like protein KIF23 [Dinothrombium tinctorium]
>RWS13608.1 kxDL motif-containing protein CG10681-like protein [Dinothrombium tinctorium]
>RWS13607.1 sodium/bile acid cotransporter-like protein [Dinothrombium tinctorium]
>RWS13606.1 Transmembrane protein 65-like protein [Dinothrombium tinctorium]
>RWS13605.1 Cyclin-dependent kinases regulatory subunit 1-like protein [Dinothrombium tinctorium]
>RWS13604.1 calmodulin-like protein [Dinothrombium tinctorium]
>RWS13603.1 hypothetical protein B4U79_08788 [Dinothrombium tinctorium]
>RWS13602.1 E3 ubiquitin-protein ligase SIAH1-like protein [Dinothrombium tinctorium]
>RWS13601.1 epidermal cell surface receptor-like protein [Dinothrombium tinctorium]
>RWS13600.1 hypothetical protein B4U79_17346 [Dinothrombium tinctorium]
>RWS13599.1 epidermal cell surface receptor-like protein [Dinothrombium tinctorium]
>RWS13598.1 hypothetical protein B4U79_17347 [Dinothrombium tinctorium]
>RWS13597.1 UDP-GlcNAc:betaGal beta-1:3-N-acetylglucosaminyltransferase-like protein 1 isoform X2 [Dinothrombium tinctorium]
>RWS13596.1 Ataxin-2-like protein [Dinothrombium tinctorium]
>RWS13595.1 Nicotinate-nucleotide pyrophosphorylase-like [carboxylating] [Dinothrombium tinctorium]
>RWS13594.1 2:3-bisphosphoglycerate-independent phosphoglycerate mutase-like protein [Dinothrombium tinctorium]
>RWS13593.1 glucose dehydrogenase (acceptor)-like protein 3 [Dinothrombium tinctorium]
>RWS13592.1 bifunctional lysine-specific demethylase and histidyl-hydroxylase NO66-like protein [Dinothrombium tinctorium]
>RWS13591.1 Synaptotagmin-14-like protein, partial [Dinothrombium tinctorium]
>RWS13590.1 Protein Daple-like protein [Dinothrombium tinctorium]
>RWS13589.1 Galactosylgalactosylxylosylprotein 3-beta-glucuronosyltransferase 3-like protein [Dinothrombium tinctorium]
>RWS13588.1 Ubiquitin-associated domain-containing protein 2-like protein [Dinothrombium tinctorium]
>RWS13587.1 hypothetical protein B4U79_17349 [Dinothrombium tinctorium]
>RWS13586.1 uncharacterized protein B4U79_01849 [Dinothrombium tinctorium]
>RWS13585.1 SAM-dependent methyltransferase-like protein [Dinothrombium tinctorium]
>RWS13584.1 transferrin-like protein [Dinothrombium tinctorium]
>RWS13583.1 hypothetical protein B4U79_01846 [Dinothrombium tinctorium]
>RWS13582.1 SAM-dependent methyltransferase-like protein, partial [Dinothrombium tinctorium]
>RWS13581.1 opsin: ultraviolet-sensitive-like protein [Dinothrombium tinctorium]
>RWS13580.1 uncharacterized protein B4U79_08099 [Dinothrombium tinctorium]
>RWS13579.1 Motile sperm domain-containing protein 2-like protein [Dinothrombium tinctorium]
>RWS13578.1 pre-mRNA 3' [Dinothrombium tinctorium]
>RWS13577.1 phosphoglucomutase-2-like protein [Dinothrombium tinctorium]
>RWS13576.1 putative transcription coactivator-like protein [Dinothrombium tinctorium]
>RWS13575.1 XK-related protein 4-like protein [Dinothrombium tinctorium]
>RWS13574.1 hypothetical protein B4U79_11757 [Dinothrombium tinctorium]
>RWS13573.1 V-type proton ATPase subunit e 2-like protein [Dinothrombium tinctorium]
>RWS13572.1 glucose dehydrogenase-like [FAD: quinone], partial [Leptotrombidium deliense]
>RWS13571.1 opsin: ultraviolet-sensitive-like protein [Dinothrombium tinctorium]
>RWS13570.1 Motile sperm domain-containing protein 2-like protein [Dinothrombium tinctorium]
>RWS13569.1 pre-mRNA 3' [Dinothrombium tinctorium]
>RWS13568.1 uncharacterized protein B4U79_12185 [Dinothrombium tinctorium]
>RWS13567.1 phosphoglucomutase-2-like protein [Dinothrombium tinctorium]
>RWS13566.1 hypothetical protein B4U79_17350 [Dinothrombium tinctorium]
>RWS13565.1 hypothetical protein B4U79_17963 [Dinothrombium tinctorium]
>RWS13564.1 sodium-coupled monocarboxylate transporter 1-like protein [Dinothrombium tinctorium]
>RWS13563.1 phosphorylated CTD-interacting factor 1-like protein [Dinothrombium tinctorium]
>RWS13562.1 hypothetical protein B4U79_10776 [Dinothrombium tinctorium]
>RWS13561.1 hypothetical protein B4U80_14707, partial [Leptotrombidium deliense]
>RWS13560.1 Nephrin-like protein [Dinothrombium tinctorium]
>RWS13559.1 Nephrin-like protein [Dinothrombium tinctorium]
>RWS13558.1 Ca(2+)/calmodulin-responsive adenylate cyclase-like protein [Dinothrombium tinctorium]
>RWS13557.1 uncharacterized protein B4U79_15895 [Dinothrombium tinctorium]
>RWS13556.1 serine/threonine protein kinase TAO1-like protein [Dinothrombium tinctorium]
>RWS13555.1 eukaryotic translation initiation factor 4H-like protein [Dinothrombium tinctorium]
>RWS13554.1 integrator complex subunit 7-like protein [Dinothrombium tinctorium]
>RWS13553.1 solute carrier family 13 member 5-like protein [Dinothrombium tinctorium]
>RWS13552.1 Solute carrier organic anion transporter family member 1C1-like protein [Dinothrombium tinctorium]
>RWS13551.1 sarcoplasmic calcium-binding protein 1-like protein, partial [Dinothrombium tinctorium]
>RWS13550.1 Rho GTPase-activating protein 26-like protein [Dinothrombium tinctorium]
>RWS13549.1 GPN-loop GTPase 2-like protein [Dinothrombium tinctorium]
>RWS13548.1 CAP-Gly domain-containing linker protein 1-like isoform X5 [Dinothrombium tinctorium]
>RWS13547.1 transcription factor Dp-1-like protein [Dinothrombium tinctorium]
>RWS13546.1 sperm protein-like protein [Dinothrombium tinctorium]
>RWS13545.1 serine/threonine-protein kinase 11-interacting protein-like isoform X1 [Dinothrombium tinctorium]
>RWS13544.1 hypothetical protein B4U79_03879 [Dinothrombium tinctorium]
>RWS13543.1 Growth/differentiation factor 8-like protein [Dinothrombium tinctorium]
>RWS13542.1 hypothetical protein B4U79_17352 [Dinothrombium tinctorium]
>RWS13541.1 hypothetical protein B4U79_13558 [Dinothrombium tinctorium]
>RWS13540.1 Peroxiredoxin 1-like protein [Dinothrombium tinctorium]
>RWS13539.1 growth factor receptor-bound protein 14-like protein [Dinothrombium tinctorium]
>RWS13538.1 calmodulin-regulated spectrin-associated protein 2-like protein [Dinothrombium tinctorium]
>RWS13537.1 hypothetical protein B4U79_13555 [Dinothrombium tinctorium]
>RWS13536.1 hypothetical protein B4U79_13556 [Dinothrombium tinctorium]
>RWS13535.1 KAT8 regulatory NSL complex subunit 3-like protein [Dinothrombium tinctorium]
>RWS13534.1 histone-lysine N-methyltransferase SMYD3-like protein, partial [Dinothrombium tinctorium]
>RWS13533.1 histone-lysine N-methyltransferase SMYD3-like protein, partial [Dinothrombium tinctorium]
>RWS13532.1 feline leukemia virus subgroup C receptor-related protein 2-like protein [Dinothrombium tinctorium]
>RWS13531.1 putative MFS-type transporter C09D4.1-like protein [Dinothrombium tinctorium]
>RWS13530.1 feline leukemia virus subgroup C receptor-related protein 2-like isoform X1 [Dinothrombium tinctorium]
>RWS13529.1 methylcrotonoyl-CoA carboxylase subunit alpha-like protein, partial [Dinothrombium tinctorium]
>RWS13528.1 solute carrier family 13-like protein 2 [Dinothrombium tinctorium]
>RWS13526.1 retinal homeobox protein Rx1-like protein [Dinothrombium tinctorium]
>RWS13525.1 myosin heavy chain: muscle-like protein, partial [Dinothrombium tinctorium]
>RWS13524.1 hypothetical protein B4U79_17964 [Dinothrombium tinctorium]
>RWS13523.1 small nuclear ribonucleoprotein Sm D2-like protein [Dinothrombium tinctorium]
>RWS13522.1 B-cell lymphoma/leukemia 11B-like protein [Dinothrombium tinctorium]
>RWS13521.1 hypoxanthine-guanine phosphoribosyltransferase-like protein [Dinothrombium tinctorium]
>RWS13520.1 Neuroligin-4: X-linked-like protein, partial [Dinothrombium tinctorium]
>RWS13519.1 Cadherin-like protein 3 [Dinothrombium tinctorium]
>RWS13518.1 Motile sperm domain-containing protein 2-like protein [Dinothrombium tinctorium]
>RWS13517.1 hypothetical protein B4U79_17356 [Dinothrombium tinctorium]
>RWS13516.1 Riboflavin transporter 2-A-like protein, partial [Dinothrombium tinctorium]
>RWS13515.1 hypothetical protein B4U79_02176 [Dinothrombium tinctorium]
>RWS13514.1 Neurotransmitter-gated ion-channel-like protein [Dinothrombium tinctorium]
>RWS13513.1 glutamate gated chloride channel GluCl2-like protein, partial [Dinothrombium tinctorium]
>RWS13512.1 thyroid hormone receptor-associated protein-like protein [Dinothrombium tinctorium]
>RWS13511.1 MOB-like protein phocein [Dinothrombium tinctorium]
>RWS13510.1 Peroxisome biogenesis factor 1-like protein, partial [Dinothrombium tinctorium]
>RWS13509.1 putative ATP-dependent RNA helicase DDX41-like protein [Dinothrombium tinctorium]
>RWS13508.1 Zinc/cadmium resistance protein-like protein [Dinothrombium tinctorium]
>RWS13507.1 diuretic hormone class 2-like protein [Dinothrombium tinctorium]
>RWS13506.1 metabotropic glutamate receptor 4-like protein, partial [Dinothrombium tinctorium]
>RWS13505.1 hypothetical protein B4U79_07205, partial [Dinothrombium tinctorium]
>RWS13504.1 uncharacterized protein B4U79_07204 [Dinothrombium tinctorium]
>RWS13503.1 G protein-coupled receptor-like protein [Dinothrombium tinctorium]
>RWS13502.1 P-selectin-like protein, partial [Dinothrombium tinctorium]
>RWS13501.1 endophilin-B2-like isoform X2 [Dinothrombium tinctorium]
>RWS13500.1 U2 small nuclear ribonucleoprotein A-like protein [Dinothrombium tinctorium]
>RWS13499.1 sodium bicarbonate cotransporter 3-like protein [Dinothrombium tinctorium]
>RWS13498.1 hypothetical protein B4U79_17357 [Dinothrombium tinctorium]
>RWS13497.1 sodium bicarbonate cotransporter 3-like protein [Dinothrombium tinctorium]
>RWS13496.1 hypothetical protein B4U79_17358 [Dinothrombium tinctorium]
>RWS13495.1 chitinase-like protein 1 [Dinothrombium tinctorium]
>RWS13494.1 aconitate hydratase-like protein [Dinothrombium tinctorium]
>RWS13493.1 uncharacterized protein B4U79_13122 [Dinothrombium tinctorium]
>RWS13492.1 hypothetical protein B4U79_17359 [Dinothrombium tinctorium]
>RWS13491.1 hypothetical protein B4U80_15062, partial [Leptotrombidium deliense]
>RWS13490.1 hypothetical protein B4U80_10905, partial [Leptotrombidium deliense]
>RWS13489.1 ran-binding protein 9-like protein [Dinothrombium tinctorium]
>RWS13488.1 Kelch-like protein 17 [Dinothrombium tinctorium]
>RWS13487.1 inositol polyphosphate multikinase-like protein [Dinothrombium tinctorium]
>RWS13486.1 26S proteasome non-ATPase regulatory subunit 6-like protein [Dinothrombium tinctorium]
>RWS13485.1 prohibitin-2-like protein [Dinothrombium tinctorium]
>RWS13484.1 WD repeat and FYVE domain-containing protein 3-like protein [Dinothrombium tinctorium]
>RWS13483.1 protein Dom3Z-like protein [Dinothrombium tinctorium]
>RWS13482.1 hypothetical protein B4U79_11946 [Dinothrombium tinctorium]
>RWS13481.1 ATP-binding cassette sub-family A member 1-like protein [Dinothrombium tinctorium]
>RWS13480.1 putative G-protein coupled receptor CG31760-like protein [Dinothrombium tinctorium]
>RWS13479.1 hypothetical protein B4U79_15083 [Dinothrombium tinctorium]
>RWS13478.1 low-density lipoprotein receptor-related protein 2-like protein, partial [Dinothrombium tinctorium]
>RWS13477.1 hypothetical protein B4U79_17965 [Dinothrombium tinctorium]
>RWS13476.1 fatty acyl-CoA reductase 1-like protein, partial [Dinothrombium tinctorium]
>RWS13475.1 mediator of RNA polymerase II transcription subunit 16-like protein [Dinothrombium tinctorium]
>RWS13474.1 xaa-Pro aminopeptidase-like protein [Dinothrombium tinctorium]
>RWS13473.1 40S ribosomal protein S8-like protein [Dinothrombium tinctorium]
>RWS13472.1 60S ribosomal protein L11-like isoform X1 [Dinothrombium tinctorium]
>RWS13471.1 Protein disulfide-isomerase A6-like protein [Dinothrombium tinctorium]
>RWS13469.1 hypothetical protein B4U79_03303 [Dinothrombium tinctorium]
>RWS13468.1 CUB and sushi domain-containing protein 3-like protein, partial [Dinothrombium tinctorium]
>RWS13467.1 Eukaryotic translation initiation factor 2 subunit 1-like protein [Dinothrombium tinctorium]
>RWS13466.1 hypothetical protein B4U79_03306 [Dinothrombium tinctorium]
>RWS13465.1 serine/threonine-protein kinase Chk1-like protein [Dinothrombium tinctorium]
>RWS13464.1 cleavage stimulation factor subunit 1-like protein [Dinothrombium tinctorium]
>RWS13463.1 ATP-binding cassette sub-family D member 1-like protein [Dinothrombium tinctorium]
>RWS13462.1 Huckebein-like protein [Dinothrombium tinctorium]
>RWS13461.1 ATP-binding cassette sub-family D member 1-like protein [Dinothrombium tinctorium]
>RWS13460.1 cleavage stimulation factor subunit 1-like protein [Dinothrombium tinctorium]
>RWS13459.1 serine/threonine-protein kinase Chk1-like protein, partial [Dinothrombium tinctorium]
>RWS13458.1 Huckebein-like protein [Dinothrombium tinctorium]
>RWS13457.1 lysosomal alpha-glucosidase-like protein, partial [Dinothrombium tinctorium]
>RWS13456.1 band 7 protein-like protein [Dinothrombium tinctorium]
>RWS13455.1 coiled-coil domain-containing protein CG32809-like isoform X14 [Dinothrombium tinctorium]
>RWS13454.1 protein ariadne-2-like protein [Dinothrombium tinctorium]
>RWS13453.1 hypothetical protein B4U79_00539 [Dinothrombium tinctorium]
>RWS13452.1 hypothetical protein B4U79_00542 [Dinothrombium tinctorium]
>RWS13450.1 Eukaryotic translation initiation factor 2 subunit 1-like protein [Dinothrombium tinctorium]
>RWS13449.1 CUB and sushi domain-containing protein 3-like protein, partial [Dinothrombium tinctorium]
>RWS13448.1 bifunctional lysine-specific demethylase and histidyl-hydroxylase NO66-like protein [Dinothrombium tinctorium]
>RWS13447.1 Protein Daple-like protein [Dinothrombium tinctorium]
>RWS13446.1 Synaptotagmin-14-like protein, partial [Dinothrombium tinctorium]
>RWS13445.1 glucose dehydrogenase (acceptor)-like protein 3 [Dinothrombium tinctorium]
>RWS13444.1 Galactosylgalactosylxylosylprotein 3-beta-glucuronosyltransferase 3-like protein [Dinothrombium tinctorium]
>RWS13443.1 alpha-actinin: sarcomeric-like isoform X4 [Dinothrombium tinctorium]
>RWS13442.1 RRP15-like protein [Dinothrombium tinctorium]
>RWS13441.1 MAP/microtubule affinity-regulating kinase 3-like isoform X3 [Dinothrombium tinctorium]
>RWS13440.1 uncharacterized protein B4U79_05343 [Dinothrombium tinctorium]
>RWS13439.1 DNA replication complex GINS protein PSF1-like protein [Dinothrombium tinctorium]
>RWS13438.1 multidrug resistance-associated protein 7-like protein, partial [Dinothrombium tinctorium]
>RWS13437.1 ras-related protein Rab-3-like protein, partial [Dinothrombium tinctorium]
>RWS13436.1 kinesin-like protein KIF2A [Dinothrombium tinctorium]
>RWS13435.1 60S ribosomal protein L37-like protein [Dinothrombium tinctorium]
>RWS13434.1 Na(+)/H(+) exchange regulatory cofactor NHE-RF2-like protein [Dinothrombium tinctorium]
>RWS13432.1 RNA-directed DNA polymerase-like protein, partial [Leptotrombidium deliense]
>RWS13431.1 Rhotekin-like protein [Dinothrombium tinctorium]
>RWS13430.1 uncharacterized protein B4U79_13599 [Dinothrombium tinctorium]
>RWS13429.1 ELAV-like protein 2 [Dinothrombium tinctorium]
>RWS13428.1 Protein bric-a-brac 2-like protein [Dinothrombium tinctorium]
>RWS13427.1 protein SDA1-like protein [Dinothrombium tinctorium]
>RWS13426.1 moesin/ezrin/radixin 1-like protein [Dinothrombium tinctorium]
>RWS13425.1 calcium-dependent cysteine protease-like protein, partial [Dinothrombium tinctorium]
>RWS13424.1 hypothetical protein B4U79_13387, partial [Dinothrombium tinctorium]
>RWS13423.1 hypothetical protein B4U79_07606, partial [Dinothrombium tinctorium]
>RWS13422.1 GTx-VA1-like protein [Dinothrombium tinctorium]
>RWS13421.1 low affinity immunoglobulin epsilon Fc receptor-like protein [Dinothrombium tinctorium]
>RWS13420.1 hypothetical protein B4U79_17966 [Dinothrombium tinctorium]
>RWS13419.1 trypsin-1-like protein [Dinothrombium tinctorium]
>RWS13418.1 aldose reductase-like protein [Dinothrombium tinctorium]
>RWS13417.1 hypothetical protein B4U79_17363 [Dinothrombium tinctorium]
>RWS13416.1 hypothetical protein B4U79_18968 [Dinothrombium tinctorium]
>RWS13415.1 serine hydrolase-like protein [Dinothrombium tinctorium]
>RWS13414.1 ribosomal protein L22-like protein, partial [Dinothrombium tinctorium]
>RWS13413.1 hypothetical protein B4U79_17967 [Dinothrombium tinctorium]
>RWS13412.1 heterogeneous nuclear ribonucleoprotein A1: A2/B1-like protein [Dinothrombium tinctorium]
>RWS13411.1 elongation of very long chain fatty acids protein-like protein, partial [Dinothrombium tinctorium]
>RWS13410.1 NADH dehydrogenase-like protein [Dinothrombium tinctorium]
>RWS13409.1 protein KTI12-like isoform X1 [Dinothrombium tinctorium]
>RWS13408.1 MFS transporter-like protein [Dinothrombium tinctorium]
>RWS13407.1 cubilin-like protein [Dinothrombium tinctorium]
>RWS13406.1 smad nuclear-interacting protein 1-like protein [Dinothrombium tinctorium]
>RWS13405.1 DNA mismatch repair protein Msh6-like protein, partial [Dinothrombium tinctorium]
>RWS13404.1 calcium channel flower-like isoform X1 [Dinothrombium tinctorium]
>RWS13403.1 hypothetical protein B4U79_15507, partial [Dinothrombium tinctorium]
>RWS13402.1 ADP-ribosylation factor-like protein 13B, partial [Dinothrombium tinctorium]
>RWS13401.1 hypothetical protein B4U79_15506, partial [Dinothrombium tinctorium]
>RWS13400.1 hypothetical protein B4U79_15509 [Dinothrombium tinctorium]
>RWS13399.1 protein FRG1-like protein [Dinothrombium tinctorium]
>RWS13398.1 gamma-taxilin-like protein [Dinothrombium tinctorium]
>RWS13397.1 trophoblast glycoprotein-like isoform X1 [Dinothrombium tinctorium]
>RWS13396.1 trafficking protein particle complex subunit-like protein [Dinothrombium tinctorium]
>RWS13395.1 glycosyl transferase-like protein, partial [Dinothrombium tinctorium]
>RWS13394.1 hypothetical protein B4U79_09360 [Dinothrombium tinctorium]
>RWS13393.1 hypothetical protein B4U79_09361 [Dinothrombium tinctorium]
>RWS13392.1 E3 ubiquitin-protein ligase synoviolin B-like protein [Dinothrombium tinctorium]
>RWS13391.1 transmembrane emp24 domain-containing protein bai-like protein [Dinothrombium tinctorium]
>RWS13390.1 PIH1 domain-containing protein 1-like protein [Dinothrombium tinctorium]
>RWS13389.1 hypothetical protein B4U79_09365 [Dinothrombium tinctorium]
>RWS13388.1 AP-1 complex subunit mu-1-like protein [Dinothrombium tinctorium]
>RWS13387.1 adenylate cyclase type 8-like protein, partial [Dinothrombium tinctorium]
>RWS13386.1 hypothetical protein B4U79_08477 [Dinothrombium tinctorium]
>RWS13385.1 putative G-protein coupled receptor CG31760-like protein [Dinothrombium tinctorium]
>RWS13384.1 ATP-binding cassette sub-family A member 1-like protein [Dinothrombium tinctorium]
>RWS13383.1 26S proteasome non-ATPase regulatory subunit 5-like protein [Dinothrombium tinctorium]
>RWS13382.1 hypothetical protein B4U79_04055 [Dinothrombium tinctorium]
>RWS13381.1 putative TGF-beta ligand glass bottom boat protein-like protein [Dinothrombium tinctorium]
>RWS13380.1 bone morphogenetic protein 7-like isoform X1 [Dinothrombium tinctorium]
>RWS13379.1 uncharacterized protein B4U80_01955, partial [Leptotrombidium deliense]
>RWS13378.1 26S proteasome non-ATPase regulatory subunit 5-like protein [Dinothrombium tinctorium]
>RWS13377.1 bone morphogenetic protein 7-like isoform X1 [Dinothrombium tinctorium]
>RWS13376.1 putative TGF-beta ligand glass bottom boat protein-like protein [Dinothrombium tinctorium]
>RWS13375.1 hypothetical protein B4U79_02557 [Dinothrombium tinctorium]
>RWS13374.1 roundabout 1-like protein, partial [Dinothrombium tinctorium]
>RWS13373.1 Roundabout-like protein 1 [Dinothrombium tinctorium]
>RWS13372.1 protein sickie-like protein [Dinothrombium tinctorium]
>RWS13371.1 major facilitator superfamily domain-containing protein 6-like protein [Dinothrombium tinctorium]
>RWS13370.1 EGF and SEA domain containing protein-like protein [Dinothrombium tinctorium]
>RWS13369.1 hypothetical protein B4U79_07890 [Dinothrombium tinctorium]
>RWS13368.1 Hexokinase-2-like protein [Dinothrombium tinctorium]
>RWS13367.1 pikachurin-like protein [Dinothrombium tinctorium]
>RWS13366.1 lifeguard-like protein [Dinothrombium tinctorium]
>RWS13365.1 protein sickie-like protein [Dinothrombium tinctorium]
>RWS13364.1 major facilitator superfamily domain-containing protein 6-like protein [Dinothrombium tinctorium]
>RWS13363.1 DnaJ-like protein subfamily C member 16 [Dinothrombium tinctorium]
>RWS13362.1 BDNF/NT-3 growth factors receptor-like protein, partial [Dinothrombium tinctorium]
>RWS13361.1 Protein Wnt-7b-like protein [Dinothrombium tinctorium]
>RWS13360.1 guanylate cyclase soluble subunit beta-1-like protein, partial [Dinothrombium tinctorium]
>RWS13359.1 putative RNA polymerase II subunit B1 CTD phosphatase RPAP2-like protein [Dinothrombium tinctorium]
>RWS13358.1 breast cancer 1-like protein [Dinothrombium tinctorium]
>RWS13357.1 hippocampus abundant transcript 1 protein-like protein, partial [Dinothrombium tinctorium]
>RWS13356.1 Eukaryotic translation initiation factor 4B-like protein [Dinothrombium tinctorium]
>RWS13355.1 Huntingtin-interacting protein K-like protein [Dinothrombium tinctorium]
>RWS13354.1 glycosyltransferase 25 family member-like protein [Dinothrombium tinctorium]
>RWS13353.1 uncharacterized protein B4U79_02194 [Dinothrombium tinctorium]
>RWS13352.1 uncharacterized protein B4U79_02195 [Dinothrombium tinctorium]
>RWS13351.1 glutamyl-tRNA(Gln) amidotransferase subunit A-like protein [Dinothrombium tinctorium]
>RWS13350.1 claudin domain containing protein-like protein [Dinothrombium tinctorium]
>RWS13349.1 Alanine--glyoxylate aminotransferase 2-like 1 [Dinothrombium tinctorium]
>RWS13348.1 sphingomyelin synthase-related protein 1-like protein, partial [Dinothrombium tinctorium]
>RWS13347.1 voltage-dependent anion-selective channel-like protein [Dinothrombium tinctorium]
>RWS13346.1 cadherin-86C-like protein [Dinothrombium tinctorium]
>RWS13345.1 putative E3 ubiquitin-protein ligase bre1-like isoform X2 [Dinothrombium tinctorium]
>RWS13344.1 sphingomyelin synthase-related protein 1-like protein, partial [Dinothrombium tinctorium]
>RWS13343.1 claudin domain containing protein-like protein [Dinothrombium tinctorium]
>RWS13342.1 voltage-dependent anion-selective channel-like protein [Dinothrombium tinctorium]
>RWS13341.1 Alanine--glyoxylate aminotransferase 2-like 1 [Dinothrombium tinctorium]
>RWS13340.1 glutamyl-tRNA(Gln) amidotransferase subunit A-like protein [Dinothrombium tinctorium]
>RWS13339.1 cadherin-86C-like protein [Dinothrombium tinctorium]
>RWS13338.1 DnaJ-like protein subfamily C member 16 [Dinothrombium tinctorium]
>RWS13337.1 gastric triacylglycerol lipase-like protein, partial [Dinothrombium tinctorium]
>RWS13336.1 Coiled-coil and C2 domain-containing protein 2A-like protein [Dinothrombium tinctorium]
>RWS13335.1 hormone-sensitive lipase-like isoform X1 [Dinothrombium tinctorium]
>RWS13334.1 calmodulin-like protein [Dinothrombium tinctorium]
>RWS13333.1 hypothetical protein B4U79_10476 [Dinothrombium tinctorium]
>RWS13332.1 E3 ubiquitin-protein ligase SIAH1-like protein [Dinothrombium tinctorium]
>RWS13331.1 hypothetical protein B4U79_17368 [Dinothrombium tinctorium]
>RWS13330.1 hypothetical protein B4U79_15870 [Dinothrombium tinctorium]
>RWS13329.1 transcription initiation factor TFIID subunit 5-like protein [Dinothrombium tinctorium]
>RWS13328.1 Cell division cycle protein 27-like protein [Dinothrombium tinctorium]
>RWS13327.1 activator of basal transcription-like protein [Dinothrombium tinctorium]
>RWS13326.1 hypothetical protein B4U79_05229 [Dinothrombium tinctorium]
>RWS13325.1 uncharacterized protein B4U79_05228, partial [Dinothrombium tinctorium]
>RWS13324.1 cell cycle control protein cwf22-like protein [Dinothrombium tinctorium]
>RWS13323.1 NADH dehydrogenase (ubiquinone) complex I: assembly factor 6-like isoform X1 [Dinothrombium tinctorium]
>RWS13322.1 NTF2-related export protein 1-like protein [Dinothrombium tinctorium]
>RWS13321.1 hypothetical protein B4U79_00215 [Dinothrombium tinctorium]
>RWS13320.1 amiloride-sensitive sodium channel alpha subunit-like protein [Dinothrombium tinctorium]
>RWS13319.1 Ion transport peptide-like protein [Dinothrombium tinctorium]
>RWS13318.1 serine/threonine-protein kinase/endoribonuclease IRE1-like protein [Dinothrombium tinctorium]
>RWS13317.1 synembryn-A-like protein [Dinothrombium tinctorium]
>RWS13316.1 tRNA uracil-5-methyltransferase-like protein [Dinothrombium tinctorium]
>RWS13315.1 Surfeit locus protein 1-like protein [Dinothrombium tinctorium]
>RWS13314.1 potassium channel subfamily T member 2-like protein [Dinothrombium tinctorium]
>RWS13313.1 hypothetical protein B4U79_04630 [Dinothrombium tinctorium]
>RWS13312.1 putative G-protein coupled receptor 83-like protein [Dinothrombium tinctorium]
>RWS13311.1 Glycine receptor subunit alphaZ1-like protein [Dinothrombium tinctorium]
>RWS13310.1 MKL/myocardin-like protein 1, partial [Dinothrombium tinctorium]
>RWS13309.1 hypothetical protein B4U79_00856 [Dinothrombium tinctorium]
>RWS13308.1 ribonuclease H2 subunit C-like protein [Dinothrombium tinctorium]
>RWS13307.1 ubiquitin-like protein ATG12 [Dinothrombium tinctorium]
>RWS13306.1 phosphatidylinositol N-acetylglucosaminyltransferase subunit P-like isoform X1 [Dinothrombium tinctorium]
>RWS13305.1 hypothetical protein B4U79_00861 [Dinothrombium tinctorium]
>RWS13304.1 hypothetical protein B4U79_17971 [Dinothrombium tinctorium]
>RWS13303.1 cleft lip and palate transmembrane protein 1-like protein [Dinothrombium tinctorium]
>RWS13302.1 protein FAM195A-like protein, partial [Dinothrombium tinctorium]
>RWS13301.1 transcription factor Sox-9-B-like protein, partial [Dinothrombium tinctorium]
>RWS13300.1 hypothetical protein B4U79_17371 [Dinothrombium tinctorium]
>RWS13299.1 makorin-like protein [Dinothrombium tinctorium]
>RWS13298.1 ABC transporter G family member 20-like protein [Dinothrombium tinctorium]
>RWS13297.1 cysteine-rich with EGF-like domain protein 2 [Dinothrombium tinctorium]
>RWS13296.1 acetyl-coenzyme A transporter 1-like protein [Dinothrombium tinctorium]
>RWS13295.1 DNA replication licensing factor mcm2-like isoform X1 [Dinothrombium tinctorium]
>RWS13294.1 elongation of very long chain fatty acids protein-like protein [Dinothrombium tinctorium]
>RWS13293.1 selenocysteine lyase-like isoform X1 [Dinothrombium tinctorium]
>RWS13292.1 Alpha-tocopherol transfer-like protein, partial [Leptotrombidium deliense]
>RWS13291.1 Arrestin domain-containing protein 3-like protein [Dinothrombium tinctorium]
>RWS13290.1 hypothetical protein B4U79_02467, partial [Dinothrombium tinctorium]
>RWS13289.1 serine/threonine-protein kinase Chk1-like protein, partial [Dinothrombium tinctorium]
>RWS13288.1 ATP-binding cassette sub-family D member 1-like protein [Dinothrombium tinctorium]
>RWS13287.1 cleavage stimulation factor subunit 1-like protein [Dinothrombium tinctorium]
>RWS13286.1 Huckebein-like protein [Dinothrombium tinctorium]
>RWS13285.1 sodium/potassium-transporting ATPase subunit alpha-B-like protein [Dinothrombium tinctorium]
>RWS13284.1 hypothetical protein B4U79_17372 [Dinothrombium tinctorium]
>RWS13283.1 Protein RMD5-like protein [Dinothrombium tinctorium]
>RWS13282.1 cytochrome b-c1 complex subunit Rieske-like protein [Dinothrombium tinctorium]
>RWS13281.1 hypothetical protein B4U79_17972 [Dinothrombium tinctorium]
>RWS13280.1 cleft lip and palate transmembrane protein 1-like protein [Dinothrombium tinctorium]
>RWS13279.1 Beclin 1-associated autophagy-related key regulator-like protein [Dinothrombium tinctorium]
>RWS13278.1 hypothetical protein B4U79_17973 [Dinothrombium tinctorium]
>RWS13277.1 TFIIH basal transcription factor complex helicase XPD subunit-like protein [Dinothrombium tinctorium]
>RWS13276.1 hypothetical protein B4U79_10355 [Dinothrombium tinctorium]
>RWS13275.1 uncharacterized protein B4U79_10354 [Dinothrombium tinctorium]
>RWS13274.1 Peptidyl-prolyl cis-trans isomerase NIMA-interacting 4-like protein [Dinothrombium tinctorium]
>RWS13273.1 uncharacterized protein B4U79_06023 [Dinothrombium tinctorium]
>RWS13272.1 succinyl-CoA ligase [ADP-forming] subunit beta-like protein [Dinothrombium tinctorium]
>RWS13271.1 F-box-like/WD repeat-containing protein TBL1XR1 isoform X3 [Dinothrombium tinctorium]
>RWS13270.1 DCN1-like protein [Dinothrombium tinctorium]
>RWS13269.1 ubiquitin carboxyl-terminal hydrolase 6-like isoform X2 [Dinothrombium tinctorium]
>RWS13268.1 TBC1 domain family member 24-like protein [Dinothrombium tinctorium]
>RWS13267.1 hypothetical protein B4U79_06014, partial [Dinothrombium tinctorium]
>RWS13266.1 DCN1-like protein 1, partial [Dinothrombium tinctorium]
>RWS13265.1 hypothetical protein B4U79_06018 [Dinothrombium tinctorium]
>RWS13264.1 ecdysone-induced protein 74EF isoform A-like protein [Dinothrombium tinctorium]
>RWS13263.1 hypothetical protein B4U79_07968 [Dinothrombium tinctorium]
>RWS13262.1 uncharacterized protein B4U79_07967 [Dinothrombium tinctorium]
>RWS13261.1 ephexin-1-like protein [Dinothrombium tinctorium]
>RWS13260.1 calcium channel flower-like protein [Dinothrombium tinctorium]
>RWS13259.1 F-box/LRR-repeat protein 15-like protein [Dinothrombium tinctorium]
>RWS13258.1 Maspardin-like protein [Dinothrombium tinctorium]
>RWS13257.1 transport Sec23A-like protein [Dinothrombium tinctorium]
>RWS13256.1 solute carrier family 12 member 9-like protein [Dinothrombium tinctorium]
>RWS13255.1 cation-transporting ATPase 13A3-like protein [Dinothrombium tinctorium]
>RWS13254.1 protein downstream neighbor of Son-like protein [Dinothrombium tinctorium]
>RWS13253.1 protein SON-like isoform X1 [Dinothrombium tinctorium]
>RWS13252.1 trithorax group protein osa-like protein [Dinothrombium tinctorium]
>RWS13251.1 Pt1-cadherin-like protein [Dinothrombium tinctorium]
>RWS13250.1 metal transporter CNNM4-like protein, partial [Dinothrombium tinctorium]
>RWS13249.1 aurora kinase-like protein [Dinothrombium tinctorium]
>RWS13248.1 ATP-dependent RNA helicase SUV3-like protein, partial [Dinothrombium tinctorium]
>RWS13247.1 histone H2B-like protein [Dinothrombium tinctorium]
>RWS13246.1 histone H3c-like protein [Dinothrombium tinctorium]
>RWS13245.1 glucosamine-6-phosphate isomerase 2-like isoform X2 [Dinothrombium tinctorium]
>RWS13244.1 sodium/hydrogen exchanger 3-like protein [Dinothrombium tinctorium]
>RWS13243.1 amino acid ABC transporter-like protein [Dinothrombium tinctorium]
>RWS13242.1 zinc finger protein 532-like protein [Dinothrombium tinctorium]
>RWS13241.1 potassium/sodium hyperpolarization-activated cyclic nucleotide-gated channel 4-like protein [Dinothrombium tinctorium]
>RWS13240.1 DNA-directed RNA polymerase III subunit RPC7-like protein [Dinothrombium tinctorium]
>RWS13239.1 microtubule-associated protein futsch-like protein [Dinothrombium tinctorium]
>RWS13238.1 glutamate decareboxylase-like protein [Dinothrombium tinctorium]
>RWS13237.1 hypothetical protein B4U79_03900 [Dinothrombium tinctorium]
>RWS13236.1 hypothetical protein B4U79_01001 [Dinothrombium tinctorium]
>RWS13235.1 protein big brother-like protein, partial [Dinothrombium tinctorium]
>RWS13234.1 E3 ubiquitin-protein ligase RNF146-like isoform X2 [Dinothrombium tinctorium]
>RWS13233.1 ubiquitin-related modifier 1-like protein [Dinothrombium tinctorium]
>RWS13232.1 nuclear pore complex protein Nup93-like protein [Dinothrombium tinctorium]
>RWS13231.1 nucleoporin seh1-like isoform X1 [Dinothrombium tinctorium]
>RWS13230.1 E3 ubiquitin-protein ligase ZNRF2-like protein [Dinothrombium tinctorium]
>RWS13229.1 guanine nucleotide-binding protein-like protein, partial [Dinothrombium tinctorium]
>RWS13228.1 AKT-interacting protein-like protein [Dinothrombium tinctorium]
>RWS13227.1 E3 ubiquitin-protein ligase MARCH6-like protein [Dinothrombium tinctorium]
>RWS13226.1 ribosome biogenesis protein bop1-A-like protein [Dinothrombium tinctorium]
>RWS13225.1 putative cationic amino acid transporter-like protein [Dinothrombium tinctorium]
>RWS13224.1 putative cationic amino acid transporter-like protein [Dinothrombium tinctorium]
>RWS13223.1 glucosamine-6-phosphate isomerase 2-like isoform X2 [Dinothrombium tinctorium]
>RWS13222.1 histone H3c-like protein [Dinothrombium tinctorium]
>RWS13221.1 sodium/hydrogen exchanger 3-like protein [Dinothrombium tinctorium]
>RWS13220.1 histone H2B-like protein [Dinothrombium tinctorium]
>RWS13219.1 hypothetical protein B4U79_00919 [Dinothrombium tinctorium]
>RWS13218.1 hypothetical protein B4U79_07310 [Dinothrombium tinctorium]
>RWS13217.1 E3 ubiquitin-protein ligase SIAH1-like protein [Dinothrombium tinctorium]
>RWS13216.1 hypothetical protein B4U79_00332 [Dinothrombium tinctorium]
>RWS13215.1 calmodulin-like protein [Dinothrombium tinctorium]
>RWS13214.1 protein-glutamate O-methyltransferase-like protein [Dinothrombium tinctorium]
>RWS13213.1 epidermal retinol dehydrogenase 2-like protein [Dinothrombium tinctorium]
>RWS13212.1 ryanodine receptor-like protein, partial [Dinothrombium tinctorium]
>RWS13211.1 Down syndrome cell adhesion molecule-like protein Dscam2 [Dinothrombium tinctorium]
>RWS13210.1 tyrosine-protein kinase transmembrane receptor ROR1-like protein [Dinothrombium tinctorium]
>RWS13209.1 soluble calcium-activated nucleotidase 1-like protein [Dinothrombium tinctorium]
>RWS13208.1 60S ribosomal protein L9-like protein [Dinothrombium tinctorium]
>RWS13207.1 glutamate-rich WD repeat-containing protein 1-like protein [Dinothrombium tinctorium]
>RWS13206.1 dual specificity mitogen-activated protein kinase kinase 6-like protein, partial [Dinothrombium tinctorium]
>RWS13205.1 splicing factor U2AF 50 kDa subunit-like protein [Dinothrombium tinctorium]
>RWS13204.1 THUMP domain-containing protein 1-like isoform X1 [Dinothrombium tinctorium]
>RWS13203.1 WD repeat-containing protein 34-like protein [Dinothrombium tinctorium]
>RWS13202.1 hypothetical protein B4U79_01377 [Dinothrombium tinctorium]
>RWS13201.1 SET and MYND domain-containing protein 4-like protein [Dinothrombium tinctorium]
>RWS13200.1 glutamate decareboxylase-like protein [Dinothrombium tinctorium]
>RWS13199.1 microtubule-associated protein futsch-like protein [Dinothrombium tinctorium]
>RWS13198.1 UPF0587 protein C1orf123-like protein [Dinothrombium tinctorium]
>RWS13197.1 U4/U6.U5 tri-snRNP-associated protein 2-like protein [Dinothrombium tinctorium]
>RWS13196.1 arginine--tRNA ligase: cytoplasmic-like isoform X1 [Dinothrombium tinctorium]
>RWS13195.1 fatty acid synthase-like protein [Dinothrombium tinctorium]
>RWS13194.1 protein vav-like protein [Dinothrombium tinctorium]
>RWS13192.1 high mobility group protein 20A-like protein [Dinothrombium tinctorium]
>RWS13191.1 solute carrier family 40 member 1-like protein [Dinothrombium tinctorium]
>RWS13190.1 solute carrier family 40 member 1-like protein [Dinothrombium tinctorium]
>RWS13189.1 hypothetical protein B4U79_17379 [Dinothrombium tinctorium]
>RWS13188.1 Methyltransferase-like protein 14, partial [Dinothrombium tinctorium]
>RWS13186.1 pre-mRNA-splicing factor ATP-dependent RNA helicase PRP16-like protein [Dinothrombium tinctorium]
>RWS13185.1 atlastin-3-like protein [Dinothrombium tinctorium]
>RWS13184.1 protein FAM43A-like protein [Dinothrombium tinctorium]
>RWS13183.1 WD repeat-containing protein 6-like protein [Dinothrombium tinctorium]
>RWS13182.1 hypothetical protein B4U80_12588 [Leptotrombidium deliense]
>RWS13181.1 pre-mRNA-splicing factor ATP-dependent RNA helicase PRP16-like protein [Dinothrombium tinctorium]
>RWS13180.1 atlastin-3-like protein [Dinothrombium tinctorium]
>RWS13179.1 protein FAM43A-like protein [Dinothrombium tinctorium]
>RWS13178.1 multidrug resistance-associated protein 1-like protein, partial [Dinothrombium tinctorium]
>RWS13177.1 hypothetical protein B4U79_14740 [Dinothrombium tinctorium]
>RWS13176.1 conserved oligomeric Golgi complex subunit 4-like protein [Dinothrombium tinctorium]
>RWS13175.1 Splicing factor 3B subunit 3-like protein [Dinothrombium tinctorium]
>RWS13174.1 Neuralized-like protein 2 [Dinothrombium tinctorium]
>RWS13173.1 CCAAT/enhancer-binding protein gamma-like protein [Dinothrombium tinctorium]
>RWS13172.1 synaptic vesicle membrane protein VAT-1-like isoform X2, partial [Dinothrombium tinctorium]
>RWS13171.1 amyloid protein-binding protein 2-like protein [Dinothrombium tinctorium]
>RWS13170.1 harmonin-interacting ankyrin-repeat containing protein (harp)-like protein, partial [Dinothrombium tinctorium]
>RWS13169.1 Long-chain fatty acid transport protein 1-like protein [Dinothrombium tinctorium]
>RWS13168.1 harmonin-interacting ankyrin-repeat containing protein (harp)-like protein, partial [Dinothrombium tinctorium]
>RWS13167.1 amyloid protein-binding protein 2-like protein [Dinothrombium tinctorium]
>RWS13166.1 Long-chain fatty acid transport protein 1-like protein [Dinothrombium tinctorium]
>RWS13165.1 G2/mitotic-specific cyclin-B-like protein [Dinothrombium tinctorium]
>RWS13164.1 Transmembrane protein 65-like protein [Dinothrombium tinctorium]
>RWS13163.1 Cyclin-dependent kinases regulatory subunit 1-like protein [Dinothrombium tinctorium]
>RWS13162.1 sodium/bile acid cotransporter-like protein [Dinothrombium tinctorium]
>RWS13161.1 kinesin-like protein KIF23 [Dinothrombium tinctorium]
>RWS13160.1 kxDL motif-containing protein CG10681-like protein [Dinothrombium tinctorium]
>RWS13159.1 beta-cyanoalanine synthase-like protein [Dinothrombium tinctorium]
>RWS13158.1 RNA binding protein fox-1 2-like protein [Dinothrombium tinctorium]
>RWS13157.1 peptidoglycan recognition protein-like protein [Dinothrombium tinctorium]
>RWS13156.1 rho GTPase-activating protein 8-like isoform X2 [Dinothrombium tinctorium]
>RWS13155.1 RNA-directed DNA polymerase (reverse transcriptase) domain containing protein-like protein, partial [Leptotrombidium deliense]
>RWS13154.1 1-phosphatidylinositol 4:5-bisphosphate phosphodiesterase delta-4-like isoform X2 [Dinothrombium tinctorium]
>RWS13153.1 DUF2181 domain containing protein-like protein [Dinothrombium tinctorium]
>RWS13152.1 kxDL motif-containing protein CG10681-like protein [Dinothrombium tinctorium]
>RWS13151.1 sodium/bile acid cotransporter-like protein [Dinothrombium tinctorium]
>RWS13150.1 G2/mitotic-specific cyclin-B-like protein [Dinothrombium tinctorium]
>RWS13149.1 kinesin-like protein KIF23 [Dinothrombium tinctorium]
>RWS13148.1 Transmembrane protein 65-like protein [Dinothrombium tinctorium]
>RWS13147.1 Cyclin-dependent kinases regulatory subunit 1-like protein [Dinothrombium tinctorium]
>RWS13146.1 terpene synthase-like protein [Dinothrombium tinctorium]
>RWS13145.1 hypothetical protein B4U79_17383 [Dinothrombium tinctorium]
>RWS13144.1 DUF2181 domain containing protein-like protein [Dinothrombium tinctorium]
>RWS13143.1 1-phosphatidylinositol 4:5-bisphosphate phosphodiesterase delta-4-like isoform X2 [Dinothrombium tinctorium]
>RWS13142.1 putative G-protein coupled receptor 83-like protein [Dinothrombium tinctorium]
>RWS13141.1 ras-related protein Rab-18-like protein [Dinothrombium tinctorium]
>RWS13140.1 chitinase 4-like protein [Dinothrombium tinctorium]
>RWS13139.1 Folate receptor beta-like protein [Dinothrombium tinctorium]
>RWS13138.1 ATP-binding cassette sub-family A member 1-like protein [Dinothrombium tinctorium]
>RWS13137.1 translation initiation factor 2C-like protein, partial [Dinothrombium tinctorium]
>RWS13136.1 ELL-associated factor 1-like protein [Dinothrombium tinctorium]
>RWS13135.1 integrator complex subunit 9-like protein [Dinothrombium tinctorium]
>RWS13134.1 tetraspanin-9-like protein [Dinothrombium tinctorium]
>RWS13133.1 filamin repeat containing protein 2-like protein [Dinothrombium tinctorium]
>RWS13132.1 nephrin-like protein, partial [Dinothrombium tinctorium]
>RWS13131.1 tRNA uracil-5-methyltransferase-like protein [Dinothrombium tinctorium]
>RWS13130.1 synembryn-A-like protein [Dinothrombium tinctorium]
>RWS13129.1 serine/threonine-protein kinase/endoribonuclease IRE1-like protein [Dinothrombium tinctorium]
>RWS13128.1 Ion transport peptide-like protein [Dinothrombium tinctorium]
>RWS13127.1 amiloride-sensitive sodium channel alpha subunit-like protein [Dinothrombium tinctorium]
>RWS13126.1 hypothetical protein B4U79_09296 [Dinothrombium tinctorium]
>RWS13125.1 MFS-type transporter-like protein, partial [Dinothrombium tinctorium]
>RWS13124.1 MFS-type transporter-like protein [Dinothrombium tinctorium]
>RWS13123.1 MKRN2 opposite strand protein-like protein [Dinothrombium tinctorium]
>RWS13122.1 diacylglycerol kinase theta-like protein [Dinothrombium tinctorium]
>RWS13121.1 ABC transporter G family member 20-like protein, partial [Dinothrombium tinctorium]
>RWS13120.1 elongation of very long chain fatty acids protein-like protein [Dinothrombium tinctorium]
>RWS13119.1 maltase A2-like protein [Dinothrombium tinctorium]
>RWS13118.1 hypothetical protein B4U79_03794 [Dinothrombium tinctorium]
>RWS13117.1 hormone-sensitive lipase-like protein [Dinothrombium tinctorium]
>RWS13116.1 feline leukemia virus subgroup C receptor-related protein 2-like isoform X1 [Dinothrombium tinctorium]
>RWS13115.1 feline leukemia virus subgroup C receptor-related protein 2-like protein [Dinothrombium tinctorium]
>RWS13114.1 solute carrier family 13-like protein 2 [Dinothrombium tinctorium]
>RWS13113.1 putative MFS-type transporter C09D4.1-like protein [Dinothrombium tinctorium]
>RWS13112.1 solute carrier family 13-like protein 2 [Dinothrombium tinctorium]
>RWS13111.1 feline leukemia virus subgroup C receptor-related protein 2-like protein [Dinothrombium tinctorium]
>RWS13110.1 putative MFS-type transporter C09D4.1-like protein [Dinothrombium tinctorium]
>RWS13109.1 feline leukemia virus subgroup C receptor-related protein 2-like isoform X1 [Dinothrombium tinctorium]
>RWS13108.1 Ras suppressor protein 1-like protein, partial [Dinothrombium tinctorium]
>RWS13107.1 F-box/LRR-repeat protein 7-like protein [Dinothrombium tinctorium]
>RWS13106.1 hypothetical protein B4U79_15861 [Dinothrombium tinctorium]
>RWS13105.1 membrane magnesium transporter 1-like protein [Dinothrombium tinctorium]
>RWS13104.1 eye-specific diacylglycerol kinase-like protein, partial [Dinothrombium tinctorium]
>RWS13103.1 eye-specific diacylglycerol kinase-like protein, partial [Dinothrombium tinctorium]
>RWS13102.1 U7 snRNA-associated Sm-like protein LSm11 [Dinothrombium tinctorium]
>RWS13101.1 ubiquitin carboxyl-terminal hydrolase 30-like protein [Dinothrombium tinctorium]
>RWS13100.1 meiotic recombination protein Dmc1-like protein [Dinothrombium tinctorium]
>RWS13099.1 cadherin-related tumor suppressor-like protein [Dinothrombium tinctorium]
>RWS13098.1 cholesterol 7-desaturase-like protein [Dinothrombium tinctorium]
>RWS13097.1 hypothetical protein B4U79_05332 [Dinothrombium tinctorium]
>RWS13096.1 myosin regulatory light chain-like protein [Dinothrombium tinctorium]
>RWS13095.1 hypothetical protein B4U79_05330 [Dinothrombium tinctorium]
>RWS13094.1 Threonine aldolase-like protein [Dinothrombium tinctorium]
>RWS13093.1 homeobox protein Nkx-2.2-like protein [Dinothrombium tinctorium]
>RWS13092.1 stearoyl-CoA desaturase-like protein [Dinothrombium tinctorium]
>RWS13091.1 tRNA dimethylallyltransferase-like protein [Dinothrombium tinctorium]
>RWS13090.1 oxysterol-binding protein-related protein 3-like protein [Dinothrombium tinctorium]
>RWS13089.1 hypothetical protein B4U79_10859 [Dinothrombium tinctorium]
>RWS13088.1 peptidyl-prolyl cis-trans isomerase E-like protein [Dinothrombium tinctorium]
>RWS13087.1 E3 ubiquitin-protein ligase mind-bomb-like protein [Dinothrombium tinctorium]
>RWS13086.1 E3 ubiquitin-protein ligase MIB1-like protein [Dinothrombium tinctorium]
>RWS13085.1 eukaryotic translation initiation factor 3 subunit E-like protein [Dinothrombium tinctorium]
>RWS13084.1 protein FAM49B-like protein [Dinothrombium tinctorium]
>RWS13083.1 porphobilinogen deaminase-like protein [Dinothrombium tinctorium]
>RWS13082.1 Cerebral protein-like protein [Dinothrombium tinctorium]
>RWS13081.1 enoyl-CoA hydratase domain-containing protein 3-like protein [Dinothrombium tinctorium]
>RWS13080.1 ELL-associated factor 1-like protein [Dinothrombium tinctorium]
>RWS13079.1 tetraspanin-9-like protein [Dinothrombium tinctorium]
>RWS13078.1 nephrin-like protein, partial [Dinothrombium tinctorium]
>RWS13077.1 integrator complex subunit 9-like protein [Dinothrombium tinctorium]
>RWS13076.1 filamin repeat containing protein 2-like protein [Dinothrombium tinctorium]
>RWS13075.1 Down syndrome cell adhesion molecule-like protein Dscam2 [Dinothrombium tinctorium]
>RWS13074.1 TAF6-like RNA polymerase II p300/CBP-associated factor-associated factor 65 kDa subunit 6L [Dinothrombium tinctorium]
>RWS13073.1 collagen type IV alpha-3-binding protein-like protein [Dinothrombium tinctorium]
>RWS13072.1 3-hydroxy-3-methylglutaryl-coenzyme A reductase-like protein [Dinothrombium tinctorium]
>RWS13071.1 potassium voltage-gated channel protein Shaker-like isoform X2, partial [Dinothrombium tinctorium]
>RWS13070.1 potassium voltage-gated channel protein Shaker-like isoform X2, partial [Dinothrombium tinctorium]
>RWS13069.1 speckle-type POZ protein B-like protein [Dinothrombium tinctorium]
>RWS13068.1 proton-coupled amino acid transporter 1-like isoform X1, partial [Dinothrombium tinctorium]
>RWS13067.1 Lysosome membrane protein 2-like protein [Dinothrombium tinctorium]
>RWS13066.1 hypothetical protein B4U79_18971 [Dinothrombium tinctorium]
>RWS13065.1 hypothetical protein B4U79_01872 [Dinothrombium tinctorium]
>RWS13064.1 adipocyte plasma membrane-associated protein-like protein [Dinothrombium tinctorium]
>RWS13063.1 tropomyosin-like protein [Dinothrombium tinctorium]
>RWS13062.1 ryanodine receptor-like protein [Dinothrombium tinctorium]
>RWS13061.1 epidermal retinol dehydrogenase 2-like protein [Dinothrombium tinctorium]
>RWS13060.1 protein-glutamate O-methyltransferase-like protein [Dinothrombium tinctorium]
>RWS13059.1 tropomyosin-like protein [Dinothrombium tinctorium]
>RWS13058.1 adipocyte plasma membrane-associated protein-like protein [Dinothrombium tinctorium]
>RWS13057.1 hypothetical protein B4U79_04271 [Dinothrombium tinctorium]
>RWS13056.1 Neuroligin-4: Y-linked-like protein [Dinothrombium tinctorium]
>RWS13055.1 neuroligin-4: X-linked-like protein [Dinothrombium tinctorium]
>RWS13054.1 type-1 angiotensin II receptor-like isoform X1, partial [Dinothrombium tinctorium]
>RWS13053.1 neuroligin-4: X-linked-like protein [Dinothrombium tinctorium]
>RWS13052.1 neuroligin-4: Y-linked-like protein [Dinothrombium tinctorium]
>RWS13051.1 hypothetical protein B4U79_12860 [Dinothrombium tinctorium]
>RWS13050.1 hypothetical protein B4U79_12858 [Dinothrombium tinctorium]
>RWS13049.1 neuropeptide F receptor-like protein, partial [Dinothrombium tinctorium]
>RWS13048.1 paired mesoderm homeobox protein 2A-like protein [Dinothrombium tinctorium]
>RWS13047.1 vespid v5 venom allergen-like protein, partial [Dinothrombium tinctorium]
>RWS13046.1 zinc finger protein 1-like protein [Dinothrombium tinctorium]
>RWS13045.1 hypothetical protein B4U79_17978 [Dinothrombium tinctorium]
>RWS13044.1 uncharacterized protein B4U79_03431 [Dinothrombium tinctorium]
>RWS13043.1 serine protease-like protein [Dinothrombium tinctorium]
>RWS13042.1 Segment polarity protein dishevelled-like protein DVL-3, partial [Dinothrombium tinctorium]
>RWS13041.1 alkylglycerol monooxygenase-like isoform X1, partial [Dinothrombium tinctorium]
>RWS13040.1 ATP-binding domain-containing protein 3-like protein, partial [Dinothrombium tinctorium]
>RWS13039.1 nephrin-like protein, partial [Dinothrombium tinctorium]
>RWS13038.1 hypothetical protein B4U80_15063, partial [Leptotrombidium deliense]
>RWS13037.1 meiotic recombination protein Dmc1-like protein [Dinothrombium tinctorium]
>RWS13036.1 ubiquitin carboxyl-terminal hydrolase 30-like protein [Dinothrombium tinctorium]
>RWS13035.1 U7 snRNA-associated Sm-like protein LSm11 [Dinothrombium tinctorium]
>RWS13034.1 alkylglycerol monooxygenase-like isoform X1, partial [Dinothrombium tinctorium]
>RWS13033.1 ATP-binding domain-containing protein 3-like protein, partial [Dinothrombium tinctorium]
>RWS13032.1 semaphorin-1A-like isoform X2, partial [Dinothrombium tinctorium]
>RWS13031.1 Serine carboxypeptidase S28-like protein [Dinothrombium tinctorium]
>RWS13030.1 Transcriptional activator protein Pur-alpha-like protein [Dinothrombium tinctorium]
>RWS13029.1 hypothetical protein B4U79_18973 [Dinothrombium tinctorium]
>RWS13028.1 WD repeat-containing protein 18-like protein [Dinothrombium tinctorium]
>RWS13027.1 60S Ribosomal Protein L32-like protein [Dinothrombium tinctorium]
>RWS13026.1 Zinc metalloproteinase dpy-31-like protein [Dinothrombium tinctorium]
>RWS13025.1 neuroligin- y-linked-like protein [Dinothrombium tinctorium]
>RWS13024.1 neuroligin-4: X-linked-like protein, partial [Dinothrombium tinctorium]
>RWS13023.1 Importin-9-like protein [Dinothrombium tinctorium]
>RWS13022.1 hypothetical protein B4U79_07214, partial [Dinothrombium tinctorium]
>RWS13021.1 cyclin-dependent kinase-like 1 [Dinothrombium tinctorium]
>RWS13020.1 Acylphosphatase-1-like protein, partial [Dinothrombium tinctorium]
>RWS13019.1 hypothetical protein B4U79_11207 [Dinothrombium tinctorium]
>RWS13018.1 putative ATP-dependent RNA helicase TDRD9-like protein [Dinothrombium tinctorium]
>RWS13017.1 paired box protein Pax-3-like protein [Dinothrombium tinctorium]
>RWS13016.1 cell adhesion molecule 4-like protein [Dinothrombium tinctorium]
>RWS13015.1 hypothetical protein B4U79_15840 [Dinothrombium tinctorium]
>RWS13014.1 26S protease regulatory subunit 6B-like protein [Dinothrombium tinctorium]
>RWS13013.1 hypothetical protein B4U79_10686, partial [Dinothrombium tinctorium]
>RWS13012.1 Beta-amyloid-like protein, partial [Dinothrombium tinctorium]
>RWS13011.1 hypothetical protein B4U79_05655 [Dinothrombium tinctorium]
>RWS13010.1 epidermal growth factor receptor-like protein, partial [Dinothrombium tinctorium]
>RWS13009.1 thioredoxin-related transmembrane protein 2-like protein [Dinothrombium tinctorium]
>RWS13008.1 cytochrome c oxidase assembly protein COX11-like protein, partial [Dinothrombium tinctorium]
>RWS13007.1 armadillo repeat-containing protein 8-like protein [Dinothrombium tinctorium]
>RWS13006.1 protein CNPPD1-like protein [Dinothrombium tinctorium]
>RWS13005.1 hypothetical protein B4U79_03397 [Dinothrombium tinctorium]
>RWS13004.1 ras association domain-containing protein 2-like protein [Dinothrombium tinctorium]
>RWS13003.1 rap1 GTPase-GDP dissociation stimulator 1-B-like protein [Dinothrombium tinctorium]
>RWS13002.1 72 kDa inositol polyphosphate 5-phosphatase-like protein [Dinothrombium tinctorium]
>RWS13001.1 terpene cyclase-like protein [Dinothrombium tinctorium]
>RWS13000.1 hypothetical protein B4U79_15917, partial [Dinothrombium tinctorium]
>RWS12999.1 26S protease regulatory subunit 6B-like protein [Dinothrombium tinctorium]
>RWS12998.1 Beta-amyloid-like protein, partial [Dinothrombium tinctorium]
>RWS12997.1 rap1 GTPase-GDP dissociation stimulator 1-B-like protein [Dinothrombium tinctorium]
>RWS12996.1 hypothetical protein B4U79_06864 [Dinothrombium tinctorium]
>RWS12995.1 72 kDa inositol polyphosphate 5-phosphatase-like protein [Dinothrombium tinctorium]
>RWS12994.1 ras association domain-containing protein 2-like protein [Dinothrombium tinctorium]
>RWS12993.1 terpene cyclase-like protein [Dinothrombium tinctorium]
>RWS12992.1 histone-lysine N-methyltransferase SMYD3-like protein, partial [Dinothrombium tinctorium]
>RWS12991.1 alpha 1:2 mannosidase precursor-like protein [Dinothrombium tinctorium]
>RWS12990.1 zinc finger protein OZF-like protein [Dinothrombium tinctorium]
>RWS12989.1 hypothetical protein B4U79_02842 [Dinothrombium tinctorium]
>RWS12988.1 hypothetical protein B4U79_02843, partial [Dinothrombium tinctorium]
>RWS12987.1 hypothetical protein B4U79_18977 [Dinothrombium tinctorium]
>RWS12986.1 Alpha-aminoadipic semialdehyde synthase-like protein [Dinothrombium tinctorium]
>RWS12985.1 popeye domain-containing protein 3-like protein [Dinothrombium tinctorium]
>RWS12984.1 popeye domain-containing protein 3-like protein [Dinothrombium tinctorium]
>RWS12983.1 alpha 1:2 mannosidase precursor-like protein [Dinothrombium tinctorium]
>RWS12982.1 zinc finger protein OZF-like protein [Dinothrombium tinctorium]
>RWS12981.1 hypothetical protein B4U79_03852 [Dinothrombium tinctorium]
>RWS12980.1 hypothetical protein B4U79_03853, partial [Dinothrombium tinctorium]
>RWS12979.1 Alpha-aminoadipic semialdehyde synthase-like protein [Dinothrombium tinctorium]
>RWS12978.1 hypothetical protein B4U79_18978 [Dinothrombium tinctorium]
>RWS12977.1 hypothetical protein B4U79_11227, partial [Dinothrombium tinctorium]
>RWS12976.1 N-acetylgalactosamine kinase-like protein [Dinothrombium tinctorium]
>RWS12975.1 aldehyde dehydrogenase-like protein [Dinothrombium tinctorium]
>RWS12974.1 DNA ligase 4-like isoform X2 [Dinothrombium tinctorium]
>RWS12973.1 pachytene checkpoint protein 2-like protein [Dinothrombium tinctorium]
>RWS12972.1 heat shock factor protein 1-like isoform X1, partial [Dinothrombium tinctorium]
>RWS12971.1 survivin-like protein [Dinothrombium tinctorium]
>RWS12970.1 hypothetical protein B4U79_17980 [Dinothrombium tinctorium]
>RWS12969.1 activated RNA polymerase II transcriptional coactivator p15-like protein [Dinothrombium tinctorium]
>RWS12968.1 hypothetical protein B4U79_01157 [Dinothrombium tinctorium]
>RWS12967.1 mitogen-activated protein kinase kinase kinase 7-like protein [Dinothrombium tinctorium]
>RWS12966.1 CLIP-associating protein 1-like protein [Dinothrombium tinctorium]
>RWS12965.1 GSK3-beta interaction protein-like protein [Dinothrombium tinctorium]
>RWS12963.1 hypothetical protein B4U79_01152 [Dinothrombium tinctorium]
>RWS12962.1 superkiller viralicidic activity 2-like 2 [Dinothrombium tinctorium]
>RWS12961.1 60S ribosomal protein L12-like protein [Dinothrombium tinctorium]
>RWS12960.1 origin recognition complex subunit 2-like isoform X2 [Dinothrombium tinctorium]
>RWS12959.1 ubiquitin carboxyl-terminal hydrolase 36-like protein [Dinothrombium tinctorium]
>RWS12958.1 hypothetical protein B4U79_00039 [Dinothrombium tinctorium]
>RWS12957.1 ribosome maturation protein SBDS-like protein [Dinothrombium tinctorium]
>RWS12956.1 mevalonate kinase-like protein [Dinothrombium tinctorium]
>RWS12955.1 replication factor C subunit 2-like protein [Dinothrombium tinctorium]
>RWS12954.1 ubiquitin carboxyl-terminal hydrolase 36-like protein [Dinothrombium tinctorium]
>RWS12953.1 origin recognition complex subunit 2-like isoform X2 [Dinothrombium tinctorium]
>RWS12952.1 hypothetical protein B4U79_09515 [Dinothrombium tinctorium]
>RWS12951.1 ribosome maturation protein SBDS-like protein [Dinothrombium tinctorium]
>RWS12950.1 mevalonate kinase-like protein [Dinothrombium tinctorium]
>RWS12949.1 replication factor C subunit 2-like protein [Dinothrombium tinctorium]
>RWS12948.1 Protein spitz-like protein [Dinothrombium tinctorium]
>RWS12947.1 Paramyosin-like protein [Dinothrombium tinctorium]
>RWS12946.1 uncharacterized protein B4U79_06997, partial [Dinothrombium tinctorium]
>RWS12945.1 lisH domain and HEAT repeat-containing protein KIAA1468-like isoform X1 [Dinothrombium tinctorium]
>RWS12944.1 hypothetical protein B4U79_06995, partial [Dinothrombium tinctorium]
>RWS12943.1 short transient receptor potential channel 4-like protein, partial [Dinothrombium tinctorium]
>RWS12942.1 hypothetical protein B4U79_04438 [Dinothrombium tinctorium]
>RWS12941.1 phytoene desaturase-like protein [Dinothrombium tinctorium]
>RWS12940.1 ras-like GTP-binding protein Rho1 [Dinothrombium tinctorium]
>RWS12939.1 dual specificity protein kinase shkD-like isoform X2, partial [Dinothrombium tinctorium]
>RWS12938.1 bifunctional lycopene cyclase/phytoene synthase-like isoform X2 [Dinothrombium tinctorium]
>RWS12937.1 CCR4-NOT transcription complex subunit 4-like isoform X5 [Dinothrombium tinctorium]
>RWS12936.1 Protein pangolin:-like isoforms A/H/I [Dinothrombium tinctorium]
>RWS12935.1 Protein pangolin:-like isoforms A/H/I [Dinothrombium tinctorium]
>RWS12934.1 hypothetical protein B4U79_13795 [Dinothrombium tinctorium]
>RWS12933.1 Serine/threonine-protein kinase SMG1-like protein [Dinothrombium tinctorium]
>RWS12932.1 alpha-N-acetylglucosaminidase-like protein [Dinothrombium tinctorium]
>RWS12931.1 Growth/differentiation factor 8-like protein [Dinothrombium tinctorium]
>RWS12930.1 hypothetical protein B4U79_01197 [Dinothrombium tinctorium]
>RWS12929.1 hypothetical protein B4U79_17401 [Dinothrombium tinctorium]
>RWS12928.1 homeobox protein-like protein [Dinothrombium tinctorium]
>RWS12927.1 hypothetical protein B4U79_17402 [Dinothrombium tinctorium]
>RWS12926.1 hypothetical protein B4U79_09959 [Dinothrombium tinctorium]
>RWS12925.1 cell adhesion molecule 4-like protein [Dinothrombium tinctorium]
>RWS12924.1 hypothetical protein B4U79_17983 [Dinothrombium tinctorium]
>RWS12923.1 hypothetical protein B4U79_17982 [Dinothrombium tinctorium]
>RWS12922.1 hypothetical protein B4U79_01755 [Dinothrombium tinctorium]
>RWS12921.1 superkiller viralicidic activity 2-like 2 [Dinothrombium tinctorium]
>RWS12920.1 activated RNA polymerase II transcriptional coactivator p15-like protein [Dinothrombium tinctorium]
>RWS12919.1 mitogen-activated protein kinase kinase kinase 7-like protein [Dinothrombium tinctorium]
>RWS12918.1 60S ribosomal protein L12-like protein [Dinothrombium tinctorium]
>RWS12917.1 survivin-like protein [Dinothrombium tinctorium]
>RWS12915.1 GSK3-beta interaction protein-like protein [Dinothrombium tinctorium]
>RWS12914.1 CLIP-associating protein 1-like protein [Dinothrombium tinctorium]
>RWS12913.1 hypothetical protein B4U79_17403 [Dinothrombium tinctorium]
>RWS12912.1 hypothetical protein B4U79_12485 [Dinothrombium tinctorium]
>RWS12911.1 Growth/differentiation factor 8-like protein [Dinothrombium tinctorium]
>RWS12910.1 glycogen-binding subunit 76A-like protein [Dinothrombium tinctorium]
>RWS12909.1 hypothetical protein B4U79_15298 [Dinothrombium tinctorium]
>RWS12908.1 protein lethal(2)essential for life-like protein [Dinothrombium tinctorium]
>RWS12907.1 Zinc finger protein 36: C3H1 type-like 1 [Dinothrombium tinctorium]
>RWS12906.1 hypothetical protein B4U79_17405 [Dinothrombium tinctorium]
>RWS12905.1 endonuclease G-like protein [Dinothrombium tinctorium]
>RWS12904.1 VWFA and cache domain-containing protein 1-like protein [Dinothrombium tinctorium]
>RWS12903.1 Heme peroxidase-like protein [Dinothrombium tinctorium]
>RWS12902.1 protein tyrosine phosphatase type IVA 2-like protein [Dinothrombium tinctorium]
>RWS12901.1 mediator of RNA polymerase II transcription subunit 31-A-like protein, partial [Dinothrombium tinctorium]
>RWS12900.1 Zinc finger protein 418-like protein [Dinothrombium tinctorium]
>RWS12899.1 organic anion transporter-like protein [Dinothrombium tinctorium]
>RWS12898.1 tick legumain-like protein [Dinothrombium tinctorium]
>RWS12897.1 Zinc finger protein 418-like protein [Dinothrombium tinctorium]
>RWS12896.1 mediator of RNA polymerase II transcription subunit 31-A-like protein, partial [Dinothrombium tinctorium]
>RWS12895.1 tick legumain-like protein [Dinothrombium tinctorium]
>RWS12894.1 organic anion transporter-like protein [Dinothrombium tinctorium]
>RWS12893.1 Immunoglobulin superfamily containing leucine-rich repeat protein-like protein [Dinothrombium tinctorium]
>RWS12892.1 BTB/POZ domain-containing protein 2-like protein [Dinothrombium tinctorium]
>RWS12891.1 N-acetyltransferase-like protein [Dinothrombium tinctorium]
>RWS12890.1 eukaryotic translation initiation factor 2-alpha kinase-like protein, partial [Dinothrombium tinctorium]
>RWS12889.1 hypothetical protein B4U79_14089 [Dinothrombium tinctorium]
>RWS12888.1 hypothetical protein B4U79_14088, partial [Dinothrombium tinctorium]
>RWS12887.1 hypothetical protein B4U79_17984 [Dinothrombium tinctorium]
>RWS12886.1 low-density lipoprotein receptor-related protein 4-like protein [Dinothrombium tinctorium]
>RWS12885.1 putative acyl-CoA dehydrogenase 6-like protein [Dinothrombium tinctorium]
>RWS12884.1 Ester hydrolase-like protein [Dinothrombium tinctorium]
>RWS12883.1 hypothetical protein B4U79_00221, partial [Dinothrombium tinctorium]
>RWS12882.1 hypothetical protein B4U79_04140 [Dinothrombium tinctorium]
>RWS12881.1 ethanolaminephosphotransferase 1-like protein, partial [Dinothrombium tinctorium]
>RWS12880.1 nephrin-like protein, partial [Dinothrombium tinctorium]
>RWS12879.1 hypothetical protein B4U79_02875 [Dinothrombium tinctorium]
>RWS12878.1 eukaryotic translation initiation factor 2-alpha kinase-like protein, partial [Dinothrombium tinctorium]
>RWS12877.1 homeobox protein HMX3-like protein [Dinothrombium tinctorium]
>RWS12876.1 follistatin-related protein 5-like protein [Dinothrombium tinctorium]
>RWS12875.1 trafficking protein particle complex subunit 8-like protein [Dinothrombium tinctorium]
>RWS12874.1 sodium bicarbonate cotransporter 3-like protein [Dinothrombium tinctorium]
>RWS12873.1 hypothetical protein B4U79_17408 [Dinothrombium tinctorium]
>RWS12872.1 trafficking protein particle complex subunit 8-like protein [Dinothrombium tinctorium]
>RWS12871.1 follistatin-related protein 5-like protein, partial [Dinothrombium tinctorium]
>RWS12869.1 gastrula zinc finger protein XlCGF52.1-like protein [Dinothrombium tinctorium]
>RWS12868.1 ATM interactor-like protein [Dinothrombium tinctorium]
>RWS12867.1 putative dolichol-phosphate mannosyltransferase-like protein [Dinothrombium tinctorium]
>RWS12866.1 protein FAM192A-like isoform X2 [Dinothrombium tinctorium]
>RWS12865.1 Transmembrane protein 258-like protein [Dinothrombium tinctorium]
>RWS12864.1 hypothetical protein B4U79_13427, partial [Dinothrombium tinctorium]
>RWS12863.1 ribosome production factor 1-like protein [Dinothrombium tinctorium]
>RWS12862.1 NADH dehydrogenase [ubiquinone] 1 beta subcomplex subunit 9-like protein [Dinothrombium tinctorium]
>RWS12861.1 tropomyosin alpha-3 chain-like isoform X3, partial [Leptotrombidium deliense]
>RWS12860.1 ankyrin repeat and fibronectin type-III domain-containing protein 1-like protein, partial [Dinothrombium tinctorium]
>RWS12859.1 Immunoglobulin superfamily containing leucine-rich repeat protein-like protein [Dinothrombium tinctorium]
>RWS12858.1 BTB/POZ domain-containing protein 2-like protein [Dinothrombium tinctorium]
>RWS12857.1 N-acetyltransferase-like protein [Dinothrombium tinctorium]
>RWS12856.1 hypothetical protein B4U79_17985 [Dinothrombium tinctorium]
>RWS12855.1 low-density lipoprotein receptor-related protein 4-like protein [Dinothrombium tinctorium]
>RWS12854.1 Homeobox protein slou-like protein, partial [Dinothrombium tinctorium]
>RWS12853.1 AT-rich interactive domain-containing protein 5B-like isoform X1 [Dinothrombium tinctorium]
>RWS12852.1 type-1 angiotensin II receptor-associated protein-like protein [Dinothrombium tinctorium]
>RWS12851.1 pdzk7-like protein [Dinothrombium tinctorium]
>RWS12850.1 hypothetical protein B4U79_08434 [Dinothrombium tinctorium]
>RWS12849.1 guanylatte cyclase alpha 1 subunit-like protein [Dinothrombium tinctorium]
>RWS12848.1 Integrin alpha-9-like protein, partial [Dinothrombium tinctorium]
>RWS12847.1 laminin subunit alpha-1-like protein [Dinothrombium tinctorium]
>RWS12846.1 hypothetical protein B4U79_07937 [Dinothrombium tinctorium]
>RWS12845.1 Laminin subunit alpha-2-like protein [Dinothrombium tinctorium]
>RWS12844.1 hypothetical protein B4U79_17411 [Dinothrombium tinctorium]
>RWS12843.1 hypothetical protein B4U79_07207 [Dinothrombium tinctorium]
>RWS12842.1 ubiquitin-like domain-containing CTD phosphatase 1 isoform X2 [Dinothrombium tinctorium]
>RWS12841.1 hypothetical protein B4U79_03724 [Dinothrombium tinctorium]
>RWS12840.1 ectonucleoside triphosphate diphosphohydrolase 7-like protein [Dinothrombium tinctorium]
>RWS12839.1 putative thiopurine S-methyltransferase-like protein [Dinothrombium tinctorium]
>RWS12838.1 protein PTCD3-like protein [Dinothrombium tinctorium]
>RWS12837.1 homeobox protein Nkx-6.2-like protein [Dinothrombium tinctorium]
>RWS12836.1 hypothetical protein B4U79_04540 [Dinothrombium tinctorium]
>RWS12835.1 2-aminoethanethiol dioxygenase-like protein [Dinothrombium tinctorium]
>RWS12834.1 Major facilitator superfamily domain-containing protein 6-like protein [Dinothrombium tinctorium]
>RWS12833.1 ABC transporter: subfamily ABCB/MDR-like protein [Dinothrombium tinctorium]
>RWS12832.1 Vascular endothelial growth factor receptor 3-like protein, partial [Dinothrombium tinctorium]
>RWS12831.1 iron/zinc purple acid phosphatase-like protein [Dinothrombium tinctorium]
>RWS12830.1 ELMO domain-containing protein 2-like protein [Dinothrombium tinctorium]
>RWS12829.1 protein N-terminal glutamine amidohydrolase-like protein [Dinothrombium tinctorium]
>RWS12828.1 NFX1-type zinc finger-containing protein 1-like protein [Dinothrombium tinctorium]
>RWS12827.1 ring canal kelch-like protein, partial [Dinothrombium tinctorium]
>RWS12826.1 calponin-1-like protein [Dinothrombium tinctorium]
>RWS12825.1 calponin-like protein [Dinothrombium tinctorium]
>RWS12824.1 hypothetical protein B4U79_17413 [Dinothrombium tinctorium]
>RWS12823.1 calponin-1-like protein [Dinothrombium tinctorium]
>RWS12822.1 calponin-like protein [Dinothrombium tinctorium]
>RWS12821.1 hypothetical protein B4U79_17415 [Dinothrombium tinctorium]
>RWS12820.1 ring canal kelch-like protein, partial [Dinothrombium tinctorium]
>RWS12819.1 sex peptide receptor-like isoform X2, partial [Dinothrombium tinctorium]
>RWS12818.1 anti dorsalizing morphogenetic protein precursor-like protein, partial [Dinothrombium tinctorium]
>RWS12817.1 bone morphogenetic protein 7-like protein [Dinothrombium tinctorium]
>RWS12816.1 hypothetical protein B4U79_01083 [Dinothrombium tinctorium]
>RWS12815.1 neuroligin-2-like protein [Dinothrombium tinctorium]
>RWS12814.1 nuclear factor NF-kappa-B p105 subunit-like protein [Dinothrombium tinctorium]
>RWS12813.1 hypothetical protein B4U79_01084 [Dinothrombium tinctorium]
>RWS12812.1 putatative 28 kDa protein-like protein [Dinothrombium tinctorium]
>RWS12811.1 N-acetylated-alpha-linked acidic dipeptidase 2-like protein [Dinothrombium tinctorium]
>RWS12810.1 N-acetylserotonin O-methyltransferase-like protein [Dinothrombium tinctorium]
>RWS12809.1 mediator of RNA polymerase II transcription subunit 17-like isoform X2 [Dinothrombium tinctorium]
>RWS12808.1 alsin-like protein [Dinothrombium tinctorium]
>RWS12807.1 hypothetical protein B4U79_18979 [Dinothrombium tinctorium]
>RWS12806.1 paired mesoderm homeobox protein 2A-like protein [Dinothrombium tinctorium]
>RWS12805.1 vespid v5 venom allergen-like protein, partial [Dinothrombium tinctorium]
>RWS12804.1 hypothetical protein B4U79_17416 [Dinothrombium tinctorium]
>RWS12803.1 programmed cell death protein 6-like protein [Dinothrombium tinctorium]
>RWS12802.1 NADH dehydrogenase [ubiquinone] iron-sulfur protein 6-like protein [Dinothrombium tinctorium]
>RWS12801.1 hypothetical protein B4U79_12721 [Dinothrombium tinctorium]
>RWS12800.1 ephrin type-A receptor 7-like protein [Dinothrombium tinctorium]
>RWS12799.1 7 transmembrane receptor (rhodopsin family)-like protein 11, partial [Dinothrombium tinctorium]
>RWS12798.1 protein trapped in endoderm-1-like protein [Dinothrombium tinctorium]
>RWS12797.1 uncharacterized protein B4U79_12719 [Dinothrombium tinctorium]
>RWS12796.1 Ankyrin repeat domain-containing protein 27-like protein [Dinothrombium tinctorium]
>RWS12795.1 transcription factor MafK-like protein [Dinothrombium tinctorium]
>RWS12794.1 nuclear speckle splicing regulatory protein 1-like isoform X1 [Dinothrombium tinctorium]
>RWS12793.1 retinol dehydrogenase 12-like protein [Dinothrombium tinctorium]
>RWS12792.1 translation initiation factor 4F: cap-binding subunit-like protein [Dinothrombium tinctorium]
>RWS12791.1 WD repeat-containing protein 86-like protein [Dinothrombium tinctorium]
>RWS12790.1 Dehydrogenase/reductase SDR family member 4-like protein [Dinothrombium tinctorium]
>RWS12789.1 ribosome biogenesis protein bms1-like protein [Dinothrombium tinctorium]
>RWS12788.1 Bardet-Biedl syndrome 4-like protein [Dinothrombium tinctorium]
>RWS12787.1 Retinol dehydrogenase 14-like protein, partial [Dinothrombium tinctorium]
>RWS12786.1 T-complex protein 1 subunit zeta-like protein [Dinothrombium tinctorium]
>RWS12785.1 GDP-Man:Man(3)GlcNAc(2)-PP-Dol alpha-1:2-mannosyltransferase-like isoform X2 [Dinothrombium tinctorium]
>RWS12783.1 40S ribosomal protein S5-like protein [Dinothrombium tinctorium]
>RWS12782.1 ADAM 17-like protease-like protein [Dinothrombium tinctorium]
>RWS12781.1 retinoic acid receptor RXR-alpha-B-like protein [Dinothrombium tinctorium]
>RWS12780.1 pogo transposable element with KRAB domain-like protein [Dinothrombium tinctorium]
>RWS12779.1 ADP-ribosylation factor 2-like protein [Dinothrombium tinctorium]
>RWS12778.1 elongation of very long chain fatty acids protein-like protein [Dinothrombium tinctorium]
>RWS12777.1 hypothetical protein B4U79_14661, partial [Dinothrombium tinctorium]
>RWS12776.1 hypothetical protein B4U79_14658, partial [Dinothrombium tinctorium]
>RWS12775.1 elongation of very long chain fatty acids protein-like protein [Dinothrombium tinctorium]
>RWS12774.1 elongation of very long chain fatty acids protein-like protein [Dinothrombium tinctorium]
>RWS12773.1 transmembrane protease serine 9-like protein [Dinothrombium tinctorium]
>RWS12772.1 gastric triacylglycerol lipase-like protein [Dinothrombium tinctorium]
>RWS12771.1 membrane metallo-endopeptidase-like 1, partial [Dinothrombium tinctorium]
>RWS12770.1 solute carrier family 26 member 10-like protein [Dinothrombium tinctorium]
>RWS12769.1 hypothetical protein B4U79_17418 [Dinothrombium tinctorium]
>RWS12768.1 hypothetical protein B4U79_17419, partial [Dinothrombium tinctorium]
>RWS12767.1 motile sperm domain-containing protein 2-like isoform X1 [Dinothrombium tinctorium]
>RWS12766.1 hypothetical protein B4U79_17421 [Dinothrombium tinctorium]
>RWS12765.1 uncharacterized protein B4U79_01184 [Dinothrombium tinctorium]
>RWS12764.1 transcription factor Sp4-like protein [Dinothrombium tinctorium]
>RWS12763.1 Rab3 GTPase-activating protein catalytic subunit-like protein, partial [Dinothrombium tinctorium]
>RWS12762.1 Ankyrin repeat domain-containing protein 27-like protein [Dinothrombium tinctorium]
>RWS12761.1 Bardet-Biedl syndrome 4-like protein [Dinothrombium tinctorium]
>RWS12760.1 T-complex protein 1 subunit zeta-like protein [Dinothrombium tinctorium]
>RWS12759.1 GDP-Man:Man(3)GlcNAc(2)-PP-Dol alpha-1:2-mannosyltransferase-like isoform X2 [Dinothrombium tinctorium]
>RWS12758.1 WD repeat-containing protein 86-like protein [Dinothrombium tinctorium]
>RWS12757.1 ribosome biogenesis protein bms1-like protein [Dinothrombium tinctorium]
>RWS12756.1 translation initiation factor 4F: cap-binding subunit-like protein [Dinothrombium tinctorium]
>RWS12755.1 Retinol dehydrogenase 14-like protein, partial [Dinothrombium tinctorium]
>RWS12754.1 Dehydrogenase/reductase SDR family member 4-like protein [Dinothrombium tinctorium]
>RWS12753.1 transcription factor MafK-like protein [Dinothrombium tinctorium]
>RWS12752.1 nuclear speckle splicing regulatory protein 1-like isoform X1 [Dinothrombium tinctorium]
>RWS12751.1 retinol dehydrogenase 12-like protein [Dinothrombium tinctorium]
>RWS12750.1 m7GpppX diphosphatase-like protein [Dinothrombium tinctorium]
>RWS12749.1 serine/threonine-protein kinase STK11-like protein [Dinothrombium tinctorium]
>RWS12748.1 amino acid transporter ANT1-like protein [Dinothrombium tinctorium]
>RWS12747.1 carboxypeptidase B-like protein [Dinothrombium tinctorium]
>RWS12746.1 hypothetical protein B4U79_17422 [Dinothrombium tinctorium]
>RWS12745.1 proteasome subunit alpha type-like protein [Dinothrombium tinctorium]
>RWS12744.1 actin-related protein 2-like protein, partial [Dinothrombium tinctorium]
>RWS12743.1 F-box/WD repeat-containing protein 5-like protein [Dinothrombium tinctorium]
>RWS12742.1 PHD finger protein 14-like isoform X2 [Dinothrombium tinctorium]
>RWS12741.1 glutathione S-transferase omega-1-like protein [Dinothrombium tinctorium]
>RWS12740.1 motile sperm domain-containing protein 2-like isoform X1 [Dinothrombium tinctorium]
>RWS12739.1 hypothetical protein B4U79_17423 [Dinothrombium tinctorium]
>RWS12738.1 Glycine receptor subunit alphaZ1-like protein [Dinothrombium tinctorium]
>RWS12737.1 hypothetical protein B4U79_05417 [Dinothrombium tinctorium]
>RWS12736.1 MKL/myocardin-like protein 1, partial [Dinothrombium tinctorium]
>RWS12735.1 Serine/arginine rich splicing factor-like protein, partial [Dinothrombium tinctorium]
>RWS12734.1 hypothetical protein B4U79_05416 [Dinothrombium tinctorium]
>RWS12733.1 phosphatidylinositol N-acetylglucosaminyltransferase subunit P-like isoform X1 [Dinothrombium tinctorium]
>RWS12732.1 hypothetical protein B4U79_05422 [Dinothrombium tinctorium]
>RWS12731.1 ribonuclease H2 subunit C-like protein [Dinothrombium tinctorium]
>RWS12730.1 ubiquitin-like protein ATG12 [Dinothrombium tinctorium]
>RWS12729.1 hypothetical protein B4U79_02057 [Dinothrombium tinctorium]
>RWS12728.1 phosphatidylinositol N-acetylglucosaminyltransferase subunit P-like isoform X1 [Dinothrombium tinctorium]
>RWS12727.1 ribonuclease H2 subunit C-like protein [Dinothrombium tinctorium]
>RWS12726.1 ubiquitin-like protein ATG12 [Dinothrombium tinctorium]
>RWS12725.1 hypothetical protein B4U79_02053 [Dinothrombium tinctorium]
>RWS12724.1 hypothetical protein B4U79_02052, partial [Dinothrombium tinctorium]
>RWS12723.1 Serine/arginine rich splicing factor-like protein, partial [Dinothrombium tinctorium]
>RWS12722.1 hypothetical protein B4U79_02050 [Dinothrombium tinctorium]
>RWS12721.1 Glycine receptor subunit alphaZ1-like protein [Dinothrombium tinctorium]
>RWS12720.1 early growth response protein 1-like protein [Dinothrombium tinctorium]
>RWS12719.1 type I inositol 1:4:5-trisphosphate 5-phosphatase-like protein, partial [Dinothrombium tinctorium]
>RWS12718.1 arrestin-like protein [Dinothrombium tinctorium]
>RWS12717.1 sideroflexin 1:2:3-like protein, partial [Dinothrombium tinctorium]
>RWS12716.1 cuticle protein-like protein [Dinothrombium tinctorium]
>RWS12715.1 cuticle protein 16.8-like protein, partial [Dinothrombium tinctorium]
>RWS12714.1 Protein lethal(2)essential for life-like protein, partial [Dinothrombium tinctorium]
>RWS12713.1 glucosylceramidase-like protein [Dinothrombium tinctorium]
>RWS12712.1 Protein phosphatase methylesterase 1-like protein [Dinothrombium tinctorium]
>RWS12711.1 hypothetical protein B4U79_11049 [Dinothrombium tinctorium]
>RWS12710.1 hemocyte protein-glutamine gamma-glutamyltransferase-like protein [Dinothrombium tinctorium]
>RWS12709.1 SET and MYND domain-containing protein 4-like isoform X2 [Dinothrombium tinctorium]
>RWS12708.1 hypothetical protein B4U79_11050 [Dinothrombium tinctorium]
>RWS12707.1 hypothetical protein B4U79_17992 [Dinothrombium tinctorium]
>RWS12706.1 serine/threonine protein kinase-like protein 5 [Dinothrombium tinctorium]
>RWS12705.1 protein CASC3-like protein [Dinothrombium tinctorium]
>RWS12704.1 mucin-17-like isoform X1 [Dinothrombium tinctorium]
>RWS12702.1 myelin expression factor 2-like protein [Dinothrombium tinctorium]
>RWS12701.1 putative profilin allergen-like protein [Dinothrombium tinctorium]
>RWS12700.1 histone H3-like protein [Dinothrombium tinctorium]
>RWS12699.1 WD repeat and FYVE domain-containing protein 2-like protein [Dinothrombium tinctorium]
>RWS12698.1 myosin-VIIa-like protein 2 [Dinothrombium tinctorium]
>RWS12697.1 E3 ubiquitin-protein ligase HERC2-like protein [Dinothrombium tinctorium]
>RWS12696.1 Long-chain fatty acid transport protein 1-like protein [Dinothrombium tinctorium]
>RWS12695.1 Puromycin-sensitive aminopeptidase-like protein [Dinothrombium tinctorium]
>RWS12694.1 hypothetical protein B4U79_17993 [Dinothrombium tinctorium]
>RWS12693.1 Amyloid protein-binding protein 2-like protein [Dinothrombium tinctorium]
>RWS12692.1 hypothetical protein B4U79_08938 [Dinothrombium tinctorium]
>RWS12691.1 amino acid ABC transporter-like protein [Dinothrombium tinctorium]
>RWS12690.1 hypothetical protein B4U79_14591 [Dinothrombium tinctorium]
>RWS12689.1 DNA-directed RNA polymerase III subunit RPC7-like protein [Dinothrombium tinctorium]
>RWS12688.1 zinc finger protein 532-like protein, partial [Dinothrombium tinctorium]
>RWS12687.1 Sar s 18 allergen (chitinase-like protein) [Dinothrombium tinctorium]
>RWS12686.1 amino acid ABC transporter-like protein [Dinothrombium tinctorium]
>RWS12685.1 zinc finger protein 532-like protein [Dinothrombium tinctorium]
>RWS12684.1 DNA-directed RNA polymerase III subunit RPC7-like protein [Dinothrombium tinctorium]
>RWS12683.1 high choriolytic enzyme 2-like protein, partial [Leptotrombidium deliense]
>RWS12682.1 hypothetical protein B4U79_17994 [Dinothrombium tinctorium]
>RWS12681.1 innexin inx2-like protein [Dinothrombium tinctorium]
>RWS12680.1 chaoptin-like protein [Dinothrombium tinctorium]
>RWS12679.1 mevalonate kinase-like protein [Dinothrombium tinctorium]
>RWS12678.1 ribosome maturation protein SBDS-like protein [Dinothrombium tinctorium]
>RWS12677.1 hypothetical protein B4U79_09390 [Dinothrombium tinctorium]
>RWS12676.1 replication factor C subunit 2-like protein [Dinothrombium tinctorium]
>RWS12675.1 ubiquitin carboxyl-terminal hydrolase 36-like protein [Dinothrombium tinctorium]
>RWS12674.1 protein AATF-like protein [Dinothrombium tinctorium]
>RWS12673.1 Serine proteinase stubble-like protein [Dinothrombium tinctorium]
>RWS12672.1 Nose resistant to fluoxetine protein 6-like protein [Dinothrombium tinctorium]
>RWS12671.1 homeobox protein Hox-B5a-like protein [Dinothrombium tinctorium]
>RWS12670.1 protein still life: isoform SIF type 1-like protein [Dinothrombium tinctorium]
>RWS12669.1 hypothetical protein B4U79_00153 [Dinothrombium tinctorium]
>RWS12668.1 hormone-sensitive lipase-like protein [Dinothrombium tinctorium]
>RWS12667.1 dCTP pyrophosphatase 1-like protein [Dinothrombium tinctorium]
>RWS12666.1 glucose-fructose oxidoreductase domain-containing protein 1-like protein [Dinothrombium tinctorium]
>RWS12665.1 hypothetical protein B4U79_15409, partial [Dinothrombium tinctorium]
>RWS12664.1 histone H3.3-like protein [Dinothrombium tinctorium]
>RWS12663.1 sarcalumenin-like protein, partial [Dinothrombium tinctorium]
>RWS12662.1 Innexin shaking-B-like protein [Dinothrombium tinctorium]
>RWS12661.1 homeobox protein ceh-8-like isoform X1 [Dinothrombium tinctorium]
>RWS12660.1 innexin inx1-like protein [Dinothrombium tinctorium]
>RWS12659.1 leucine-rich repeat-containing G-protein coupled receptor 5-like protein [Dinothrombium tinctorium]
>RWS12658.1 transmembrane protein 41B-like protein [Dinothrombium tinctorium]
>RWS12657.1 Trypsin-like protein [Dinothrombium tinctorium]
>RWS12656.1 leucine-rich repeat-containing G-protein coupled receptor 5A-like protein [Dinothrombium tinctorium]
>RWS12655.1 leucine-rich repeat-containing G-protein coupled receptor 5-like protein [Dinothrombium tinctorium]
>RWS12654.1 acetylcholinesterase-like protein [Dinothrombium tinctorium]
>RWS12653.1 phosphatidylethanolamine-binding-like protein [Dinothrombium tinctorium]
>RWS12652.1 alpha-1:6-mannosyl-glycoprotein 2-beta-N-acetylglucosaminyltransferase-like protein [Dinothrombium tinctorium]
>RWS12651.1 Ubiquitin thioesterase Zranb1-like protein [Dinothrombium tinctorium]
>RWS12650.1 histone-lysine N-methyltransferase NSD2-like isoform X2 [Dinothrombium tinctorium]
>RWS12649.1 NADPH-dependent diflavin oxidoreductase 1-like protein [Dinothrombium tinctorium]
>RWS12648.1 small integral membrane protein 8-like isoform X2 [Dinothrombium tinctorium]
>RWS12647.1 methyltransferase-like protein 7 [Dinothrombium tinctorium]
>RWS12646.1 protein ced-11-like protein [Dinothrombium tinctorium]
>RWS12645.1 alcohol dehydrogenase class-3-like isoform X3 [Dinothrombium tinctorium]
>RWS12644.1 28S ribosomal protein S5-like protein, partial [Dinothrombium tinctorium]
>RWS12643.1 early growth response protein 1-like protein [Dinothrombium tinctorium]
>RWS12642.1 hydroxyneurosporene methyltransferase-like protein [Dinothrombium tinctorium]
>RWS12641.1 hypothetical protein B4U79_17431, partial [Dinothrombium tinctorium]
>RWS12640.1 transcription initiation factor IIA subunit 2-like protein [Dinothrombium tinctorium]
>RWS12639.1 60S ribosomal protein L4-A-like protein, partial [Dinothrombium tinctorium]
>RWS12638.1 ATP-binding cassette sub-family A member 1-like protein [Dinothrombium tinctorium]
>RWS12637.1 E3 ubiquitin-protein ligase RNF34-like isoform X1 [Dinothrombium tinctorium]
>RWS12636.1 LysM and hypothetical peptidoglycan-binding domain-containing protein 2-like protein [Dinothrombium tinctorium]
>RWS12635.1 manganese-transporting ATPase 13A1-like protein, partial [Dinothrombium tinctorium]
>RWS12634.1 uncharacterized protein B4U79_11142, partial [Dinothrombium tinctorium]
>RWS12633.1 hypothetical protein B4U79_11144 [Dinothrombium tinctorium]
>RWS12632.1 hypothetical protein B4U79_12922 [Dinothrombium tinctorium]
>RWS12631.1 Lipoma HMGIC fusion partner-like 4 protein [Dinothrombium tinctorium]
>RWS12630.1 lachesin-like protein [Dinothrombium tinctorium]
>RWS12629.1 ras-specific guanine nucleotide-releasing factor 1-like protein [Dinothrombium tinctorium]
>RWS12628.1 Protein PRRC1-like protein [Dinothrombium tinctorium]
>RWS12627.1 ras GTP exchange factor-like protein [Dinothrombium tinctorium]
>RWS12626.1 ras GTP exchange factor-like protein [Dinothrombium tinctorium]
>RWS12625.1 potassium voltage-gated channel protein Shal-like protein [Dinothrombium tinctorium]
>RWS12624.1 solute carrier family 13-like protein 2 [Dinothrombium tinctorium]
>RWS12623.1 putative MFS-type transporter C09D4.1-like protein [Dinothrombium tinctorium]
>RWS12622.1 feline leukemia virus subgroup C receptor-related protein 2-like protein [Dinothrombium tinctorium]
>RWS12621.1 feline leukemia virus subgroup C receptor-related protein 2-like isoform X1 [Dinothrombium tinctorium]
>RWS12620.1 Neuronal PAS domain-containing protein 2-like protein [Dinothrombium tinctorium]
>RWS12619.1 aryl hydrocarbon receptor nuclear translocator-like protein [Dinothrombium tinctorium]
>RWS12618.1 otopetrin-2-like protein [Dinothrombium tinctorium]
>RWS12617.1 actin-related protein 2/3 complex subunit 3-like protein [Dinothrombium tinctorium]
>RWS12616.1 twitchin-like protein, partial [Dinothrombium tinctorium]
>RWS12615.1 Twitchin-like protein [Dinothrombium tinctorium]
>RWS12614.1 SET and MYND domain-containing protein (SMYD)-like protein [Dinothrombium tinctorium]
>RWS12613.1 trypsin-like serine proteinase 1 [Dinothrombium tinctorium]
>RWS12612.1 uncharacterized protein B4U79_07862 [Dinothrombium tinctorium]
>RWS12611.1 hypothetical protein B4U79_17439 [Dinothrombium tinctorium]
>RWS12610.1 adhesion G protein-coupled receptor A3-like isoform X2 [Dinothrombium tinctorium]
>RWS12609.1 sphingomyelin phosphodiesterase-like protein 2, partial [Dinothrombium tinctorium]
>RWS12608.1 hypothetical protein B4U79_00361 [Dinothrombium tinctorium]
>RWS12607.1 potassium voltage-gated channel protein Shaker-like isoform X2, partial [Dinothrombium tinctorium]
>RWS12606.1 far upstream element-binding protein 1-like protein [Dinothrombium tinctorium]
>RWS12605.1 nose resistant to fluoxetine protein 6-like protein [Dinothrombium tinctorium]
>RWS12604.1 hypothetical protein B4U79_11987 [Dinothrombium tinctorium]
>RWS12603.1 hypothetical protein B4U79_10302, partial [Dinothrombium tinctorium]
>RWS12602.1 hypothetical protein B4U79_10304 [Dinothrombium tinctorium]
>RWS12601.1 hypothetical protein B4U79_10301 [Dinothrombium tinctorium]
>RWS12600.1 hypothetical protein B4U79_10303 [Dinothrombium tinctorium]
>RWS12599.1 ankyrin repeat domain-containing protein 7-like protein, partial [Leptotrombidium deliense]
>RWS12598.1 S-phase kinase-associated protein 2-like protein [Dinothrombium tinctorium]
>RWS12597.1 water-specific aquaporin-like protein, partial [Dinothrombium tinctorium]
>RWS12596.1 hypothetical protein B4U79_17441 [Dinothrombium tinctorium]
>RWS12595.1 Puromycin-sensitive aminopeptidase-like protein [Dinothrombium tinctorium]
>RWS12594.1 alcohol dehydrogenase [NADP(+)] A-like protein, partial [Dinothrombium tinctorium]
>RWS12593.1 puromycin-sensitive aminopeptidase-like protein, partial [Dinothrombium tinctorium]
>RWS12592.1 major facilitator superfamily domain-containing protein 12-like protein [Dinothrombium tinctorium]
>RWS12591.1 potassium voltage-gated channel protein Shaker-like isoform X2, partial [Dinothrombium tinctorium]
>RWS12590.1 hypothetical protein B4U79_04983 [Dinothrombium tinctorium]
>RWS12589.1 hypothetical protein B4U79_04982 [Dinothrombium tinctorium]
>RWS12588.1 hypothetical protein B4U79_04981 [Dinothrombium tinctorium]
>RWS12587.1 rabankyrin-5-like protein [Dinothrombium tinctorium]
>RWS12586.1 peroxidase-like protein [Dinothrombium tinctorium]
>RWS12585.1 nhl repeat-containing protein-like protein, partial [Dinothrombium tinctorium]
>RWS12584.1 tRNA uracil-5-methyltransferase-like protein [Dinothrombium tinctorium]
>RWS12583.1 Short spindle protein 4-like protein [Dinothrombium tinctorium]
>RWS12582.1 Neurotactin-like protein [Dinothrombium tinctorium]
>RWS12581.1 hypothetical protein B4U79_13038 [Dinothrombium tinctorium]
>RWS12580.1 hypothetical protein B4U79_17443 [Dinothrombium tinctorium]
>RWS12579.1 ATP-binding cassette sub-family C member 9-like protein [Dinothrombium tinctorium]
>RWS12578.1 WD repeat-containing protein 7-like protein, partial [Dinothrombium tinctorium]
>RWS12577.1 hypothetical protein B4U79_17444 [Dinothrombium tinctorium]
>RWS12576.1 Metaxin-1-like protein [Dinothrombium tinctorium]
>RWS12575.1 glutaredoxin-1 protein-like protein [Dinothrombium tinctorium]
>RWS12574.1 lipopolysaccharide-induced tumor necrosis factor-alpha factor-like isoform X2 [Dinothrombium tinctorium]
>RWS12573.1 putative oxidoreductase-like protein, partial [Dinothrombium tinctorium]
>RWS12572.1 lipopolysaccharide-induced tumor necrosis factor-alpha factor-like isoform X2 [Dinothrombium tinctorium]
>RWS12571.1 hypothetical protein B4U79_08630 [Dinothrombium tinctorium]
>RWS12570.1 hypothetical protein B4U79_08632 [Dinothrombium tinctorium]
>RWS12569.1 corticotropin-releasing factor-binding protein-like protein [Dinothrombium tinctorium]
>RWS12568.1 hypothetical protein B4U79_18003 [Dinothrombium tinctorium]
>RWS12567.1 E3 ubiquitin-protein ligase RFWD2-like isoform X1 [Dinothrombium tinctorium]
>RWS12566.1 putative transporter C09D4.1-like protein [Dinothrombium tinctorium]
>RWS12565.1 hypothetical protein B4U79_17445 [Dinothrombium tinctorium]
>RWS12564.1 Peptidoglycan-recognition protein SC2-like protein [Dinothrombium tinctorium]
>RWS12563.1 hypothetical protein B4U79_10136 [Dinothrombium tinctorium]
>RWS12562.1 cadherin-86C-like protein [Dinothrombium tinctorium]
>RWS12561.1 Alanine--glyoxylate aminotransferase 2-like 1 [Dinothrombium tinctorium]
>RWS12560.1 voltage-dependent anion-selective channel-like protein [Dinothrombium tinctorium]
>RWS12559.1 sphingomyelin synthase-related protein 1-like protein, partial [Dinothrombium tinctorium]
>RWS12558.1 glutamyl-tRNA(Gln) amidotransferase subunit A-like protein [Dinothrombium tinctorium]
>RWS12557.1 claudin domain containing protein-like protein [Dinothrombium tinctorium]
>RWS12556.1 uncharacterized protein B4U79_11581 [Dinothrombium tinctorium]
>RWS12555.1 apolipoprotein D-like protein, partial [Dinothrombium tinctorium]
>RWS12554.1 uncharacterized protein B4U79_15579, partial [Dinothrombium tinctorium]
>RWS12553.1 Carbonic anhydrase 7-like protein [Dinothrombium tinctorium]
>RWS12552.1 pre-mRNA-splicing factor 38B-like isoform X1 [Dinothrombium tinctorium]
>RWS12551.1 cadherin-86C-like protein [Dinothrombium tinctorium]
>RWS12550.1 Alanine--glyoxylate aminotransferase 2-like 1 [Dinothrombium tinctorium]
>RWS12549.1 glutamyl-tRNA(Gln) amidotransferase subunit A-like protein [Dinothrombium tinctorium]
>RWS12548.1 sphingomyelin synthase-related protein 1-like protein, partial [Dinothrombium tinctorium]
>RWS12547.1 voltage-dependent anion-selective channel-like protein [Dinothrombium tinctorium]
>RWS12546.1 claudin domain containing protein-like protein [Dinothrombium tinctorium]
>RWS12545.1 hypothetical protein B4U79_17448 [Dinothrombium tinctorium]
>RWS12544.1 alcohol dehydrogenase [NADP(+)] A-like protein, partial [Dinothrombium tinctorium]
>RWS12543.1 puromycin-sensitive aminopeptidase-like protein, partial [Dinothrombium tinctorium]
>RWS12542.1 S-phase kinase-associated protein 2-like protein [Dinothrombium tinctorium]
>RWS12541.1 major facilitator superfamily domain-containing protein 12-like protein [Dinothrombium tinctorium]
>RWS12540.1 water-specific aquaporin-like protein [Dinothrombium tinctorium]
>RWS12539.1 Astacin-like metalloprotease toxin, partial [Leptotrombidium deliense]
>RWS12538.1 hypothetical protein B4U79_17449 [Dinothrombium tinctorium]
>RWS12537.1 WD repeat-containing protein 7-like protein, partial [Dinothrombium tinctorium]
>RWS12536.1 ATP-binding cassette sub-family C member 9-like protein [Dinothrombium tinctorium]
>RWS12535.1 hypothetical protein B4U79_17450 [Dinothrombium tinctorium]
>RWS12534.1 adenylsulfate kinase-like protein [Dinothrombium tinctorium]
>RWS12533.1 glutamine--fructose-6-phosphate aminotransferase [isomerizing] 2-like isoform X1 [Dinothrombium tinctorium]
>RWS12532.1 cytosolic Fe-S cluster assembly factor NUBP1-like protein [Dinothrombium tinctorium]
>RWS12531.1 Bifunctional heparan sulfate N-deacetylase/N-sulfotransferase-like protein [Dinothrombium tinctorium]
>RWS12530.1 Homeobox protein slou-like protein, partial [Dinothrombium tinctorium]
>RWS12529.1 amyloid beta A4 precursor protein-binding family B member 2-like protein [Dinothrombium tinctorium]
>RWS12528.1 Destabilase-like protein [Dinothrombium tinctorium]
>RWS12527.1 phospholipase C-like protein, partial [Dinothrombium tinctorium]
>RWS12526.1 high mobility group protein DSP1-like isoform X1, partial [Dinothrombium tinctorium]
>RWS12525.1 hypothetical protein B4U79_10438 [Dinothrombium tinctorium]
>RWS12524.1 cyclin-G-associated kinase-like protein [Dinothrombium tinctorium]
>RWS12523.1 small integral membrane protein 15-like protein [Dinothrombium tinctorium]
>RWS12522.1 exportin-2-like isoform X2 [Dinothrombium tinctorium]
>RWS12521.1 serine/threonine-protein phosphatase 2A activator-like protein [Dinothrombium tinctorium]
>RWS12520.1 ubiquitin-like-conjugating enzyme ATG10 isoform X4 [Dinothrombium tinctorium]
>RWS12519.1 Isocitrate dehydrogenase [NADP] cytoplasmic-like protein, partial [Dinothrombium tinctorium]
>RWS12518.1 protein Asterix-like isoform X1 [Dinothrombium tinctorium]
>RWS12517.1 Peroxiredoxin 1-like protein [Dinothrombium tinctorium]
>RWS12516.1 tyrosine phosphatase: receptor type: K-like protein, partial [Dinothrombium tinctorium]
>RWS12515.1 phytoene desaturase-like protein, partial [Dinothrombium tinctorium]
>RWS12514.1 putative G-protein coupled receptor 83-like protein [Dinothrombium tinctorium]
>RWS12513.1 hypothetical protein B4U79_02922 [Dinothrombium tinctorium]
>RWS12512.1 potassium channel subfamily T member 2-like protein [Dinothrombium tinctorium]
>RWS12511.1 Surfeit locus protein 1-like protein [Dinothrombium tinctorium]
>RWS12510.1 uncharacterized protein B4U79_15978 [Dinothrombium tinctorium]
>RWS12509.1 hypothetical protein B4U79_17451 [Dinothrombium tinctorium]
>RWS12508.1 protein Skeletor: isoforms B/C-like protein, partial [Dinothrombium tinctorium]
>RWS12507.1 Protein phosphatase PP2A regulatory subunit-like protein [Dinothrombium tinctorium]
>RWS12506.1 epsin-like protein, partial [Dinothrombium tinctorium]
>RWS12505.1 BBSome-interacting protein 1-like protein [Dinothrombium tinctorium]
>RWS12504.1 extended synaptotagmin-1-like isoform X1 [Dinothrombium tinctorium]
>RWS12503.1 actin-binding LIM protein 2-like protein, partial [Dinothrombium tinctorium]
>RWS12502.1 methyltransferase-like protein 2 [Dinothrombium tinctorium]
>RWS12501.1 phosphatidylethanolamine-binding-like protein [Dinothrombium tinctorium]
>RWS12500.1 NADPH-dependent diflavin oxidoreductase 1-like protein [Dinothrombium tinctorium]
>RWS12499.1 histone-lysine N-methyltransferase NSD2-like isoform X2 [Dinothrombium tinctorium]
>RWS12498.1 small integral membrane protein 8-like isoform X2 [Dinothrombium tinctorium]
>RWS12497.1 uncharacterized protein B4U79_08159 [Dinothrombium tinctorium]
>RWS12496.1 hypothetical protein B4U79_17453 [Dinothrombium tinctorium]
>RWS12495.1 hypoxanthine-guanine phosphoribosyltransferase-like protein [Dinothrombium tinctorium]
>RWS12494.1 zinc finger protein 616-like protein [Dinothrombium tinctorium]
>RWS12493.1 uncharacterized protein B4U79_06689, partial [Dinothrombium tinctorium]
>RWS12492.1 protein FAM92A1-like isoform X2 [Dinothrombium tinctorium]
>RWS12491.1 glucose-6-phosphate isomerase-like protein [Dinothrombium tinctorium]
>RWS12490.1 nodal modulator 3-like protein [Dinothrombium tinctorium]
>RWS12489.1 cell adhesion molecule-like protein [Dinothrombium tinctorium]
>RWS12488.1 Tetratricopeptide repeat protein 19-like protein [Dinothrombium tinctorium]
>RWS12487.1 P-selectin-like protein, partial [Dinothrombium tinctorium]
>RWS12486.1 P-selectin-like protein, partial [Dinothrombium tinctorium]
>RWS12485.1 teneurin-m-like protein [Dinothrombium tinctorium]
>RWS12484.1 roundabout 1-like protein, partial [Dinothrombium tinctorium]
>RWS12483.1 neuroligin-4: X-linked-like protein [Dinothrombium tinctorium]
>RWS12482.1 Nuclear hormone receptor E75-like protein [Dinothrombium tinctorium]
>RWS12481.1 neuroligin-4: X-linked-like protein [Dinothrombium tinctorium]
>RWS12480.1 secreted protein-like protein [Dinothrombium tinctorium]
>RWS12479.1 Neuroendocrine convertase 2-like protein [Dinothrombium tinctorium]
>RWS12478.1 heat shock protein 83-like protein [Dinothrombium tinctorium]
>RWS12477.1 U1 small nuclear ribonucleoprotein A-like protein [Dinothrombium tinctorium]
>RWS12476.1 neuroendocrine convertase 2-like protein, partial [Dinothrombium tinctorium]
>RWS12475.1 Nuclear hormone receptor E75-like protein [Dinothrombium tinctorium]
>RWS12474.1 ABC transporter G family member 20-like protein [Dinothrombium tinctorium]
>RWS12473.1 FMRFamide receptor-like protein, partial [Dinothrombium tinctorium]
>RWS12472.1 40S ribosomal protein SA-like protein, partial [Leptotrombidium deliense]
>RWS12471.1 chitotriosidase-1-like protein [Dinothrombium tinctorium]
>RWS12470.1 hypothetical protein B4U79_18006 [Dinothrombium tinctorium]
>RWS12469.1 ribosomal protein L35a-like protein [Dinothrombium tinctorium]
>RWS12468.1 E3 ubiquitin-protein ligase PDZRN3-like protein [Dinothrombium tinctorium]
>RWS12467.1 retinal dehydrogenase 1-like protein, partial [Dinothrombium tinctorium]
>RWS12466.1 apolipophorins-like protein [Dinothrombium tinctorium]
>RWS12465.1 hypothetical protein B4U79_18007 [Dinothrombium tinctorium]
>RWS12464.1 short neuropeptide F-like protein, partial [Dinothrombium tinctorium]
>RWS12463.1 triple functional domain protein-like protein [Dinothrombium tinctorium]
>RWS12462.1 MFS-type transporter SLC18B1-like isoform X1 [Dinothrombium tinctorium]
>RWS12461.1 serine/threonine-protein kinase 32B-like isoform X2, partial [Dinothrombium tinctorium]
>RWS12460.1 Kazal-type serine protease inhibitor domain-containing protein 1-like protein [Dinothrombium tinctorium]
>RWS12459.1 myosin regulatory light chain 2-like protein [Dinothrombium tinctorium]
>RWS12458.1 Lysine-specific histone demethylase 1A-like protein [Dinothrombium tinctorium]
>RWS12457.1 BTB/POZ domain-containing protein 9-like protein [Dinothrombium tinctorium]
>RWS12456.1 Limkain-b1-like protein [Dinothrombium tinctorium]
>RWS12455.1 calcium-activated potassium channel slowpoke-like isoform X10 [Dinothrombium tinctorium]
>RWS12454.1 transmembrane and coiled-coil domain-containing protein-like protein [Dinothrombium tinctorium]
>RWS12453.1 hypothetical protein B4U79_11704 [Dinothrombium tinctorium]
>RWS12452.1 uncharacterized protein B4U79_11706 [Dinothrombium tinctorium]
>RWS12451.1 Tumor protein D54-like protein [Dinothrombium tinctorium]
>RWS12450.1 hypothetical protein B4U79_12995 [Dinothrombium tinctorium]
>RWS12449.1 ras-related protein Ral-A-like isoform X2 [Dinothrombium tinctorium]
>RWS12448.1 claudin domain containing protein-like protein [Dinothrombium tinctorium]
>RWS12447.1 Calcineurin-like protein phosphoesterase [Dinothrombium tinctorium]
>RWS12446.1 calcium-activated potassium channel slowpoke-like isoform X10 [Dinothrombium tinctorium]
>RWS12445.1 BTB/POZ domain-containing protein 9-like protein [Dinothrombium tinctorium]
>RWS12444.1 uncharacterized protein B4U79_07560 [Dinothrombium tinctorium]
>RWS12443.1 Limkain-b1-like protein [Dinothrombium tinctorium]
>RWS12442.1 transmembrane and coiled-coil domain-containing protein-like protein [Dinothrombium tinctorium]
>RWS12441.1 hypothetical protein B4U79_07558 [Dinothrombium tinctorium]
>RWS12440.1 Protein held out wing-like protein [Dinothrombium tinctorium]
>RWS12439.1 ras-related protein R-Ras2-like protein [Dinothrombium tinctorium]
>RWS12438.1 sn1-specific diacylglycerol lipase alpha-like isoform X5 [Dinothrombium tinctorium]
>RWS12437.1 ras-related and estrogen-regulated growth inhibitor-like protein [Dinothrombium tinctorium]
>RWS12436.1 E3 ubiquitin-protein ligase HRD1-like protein [Dinothrombium tinctorium]
>RWS12435.1 set1/Ash2 histone methyltransferase complex subunit ASH2-like protein [Dinothrombium tinctorium]
>RWS12434.1 E3 ubiquitin-protein ligase HRD1-like protein [Dinothrombium tinctorium]
>RWS12433.1 pituitary homeobox x-like isoform X3 [Dinothrombium tinctorium]
>RWS12432.1 set1/Ash2 histone methyltransferase complex subunit ASH2-like protein [Dinothrombium tinctorium]
>RWS12431.1 microtubule-binding protein-like protein [Dinothrombium tinctorium]
>RWS12430.1 Schwannomin-interacting protein 1-like protein [Dinothrombium tinctorium]
>RWS12429.1 uncharacterized protein B4U79_06479 [Dinothrombium tinctorium]
>RWS12428.1 hypothetical protein B4U79_06478, partial [Dinothrombium tinctorium]
>RWS12427.1 unconventional myosin-Ib-like protein, partial [Dinothrombium tinctorium]
>RWS12426.1 protein UBASH3A-like protein [Dinothrombium tinctorium]
>RWS12425.1 glycoside hydrolase-like protein [Dinothrombium tinctorium]
>RWS12424.1 glycoside hydrolase-like protein [Dinothrombium tinctorium]
>RWS12423.1 sodium-dependent glucose transporter 1-like protein [Dinothrombium tinctorium]
>RWS12422.1 phosphoenolpyruvate carboxykinase-like: cytosolic [GTP] isoform X1 [Dinothrombium tinctorium]
>RWS12421.1 uncharacterized protein B4U79_09018 [Dinothrombium tinctorium]
>RWS12420.1 hypothetical protein B4U79_09019 [Dinothrombium tinctorium]
>RWS12419.1 ADP-ribosylation factor-related protein 1-like protein [Dinothrombium tinctorium]
>RWS12418.1 ectonucleoside triphosphate diphosphohydrolase 2-like protein [Dinothrombium tinctorium]
>RWS12417.1 hydroxymethylglutaryl-CoA synthase: cytoplasmic-like isoform X2, partial [Dinothrombium tinctorium]
>RWS12416.1 doublesex- and mab-3-related transcription factor A2-like protein, partial [Dinothrombium tinctorium]
>RWS12415.1 carbohydrate sulfotransferase 3-like protein [Dinothrombium tinctorium]
>RWS12414.1 hypothetical protein B4U79_14201 [Dinothrombium tinctorium]
>RWS12413.1 hypothetical protein B4U79_17462 [Dinothrombium tinctorium]
>RWS12412.1 CD109 antigen-like protein, partial [Dinothrombium tinctorium]
>RWS12411.1 phosphoenolpyruvate carboxykinase-like: cytosolic [GTP] isoform X1 [Dinothrombium tinctorium]
>RWS12410.1 ADP-ribosylation factor-related protein 1-like protein [Dinothrombium tinctorium]
>RWS12409.1 hypothetical protein B4U79_12447 [Dinothrombium tinctorium]
>RWS12408.1 uncharacterized protein B4U79_12446 [Dinothrombium tinctorium]
>RWS12407.1 Wilms tumor protein 1-interacting-like protein [Dinothrombium tinctorium]
>RWS12406.1 flocculation protein FLO11-like protein [Dinothrombium tinctorium]
>RWS12405.1 SET and MYND domain-containing protein (SMYD)-like protein [Dinothrombium tinctorium]
>RWS12404.1 Zinc metalloproteinase dpy-31-like protein [Dinothrombium tinctorium]
>RWS12403.1 neuroligin- y-linked-like protein, partial [Dinothrombium tinctorium]
>RWS12402.1 very-long-chain (3R)-3-hydroxyacyl-CoA dehydratase 1-like protein [Dinothrombium tinctorium]
>RWS12401.1 MOB kinase activator-like 3, partial [Dinothrombium tinctorium]
>RWS12400.1 somatostatin receptor type 5-like protein [Dinothrombium tinctorium]
>RWS12399.1 somatostatin receptor type 5-like protein [Dinothrombium tinctorium]
>RWS12398.1 transcription elongation factor SPT5-like protein, partial [Dinothrombium tinctorium]
>RWS12397.1 hypothetical protein B4U79_13395 [Dinothrombium tinctorium]
>RWS12396.1 hypothetical protein B4U79_13400 [Dinothrombium tinctorium]
>RWS12395.1 Cysteine string protein-like protein [Dinothrombium tinctorium]
>RWS12394.1 transcription factor XE1.1-like protein [Dinothrombium tinctorium]
>RWS12393.1 lifeguard-like protein [Dinothrombium tinctorium]
>RWS12392.1 hypothetical protein B4U79_09112 [Dinothrombium tinctorium]
>RWS12391.1 paired amphipathic helix protein Sin3a-like protein [Dinothrombium tinctorium]
>RWS12390.1 transcription factor 12-like protein, partial [Dinothrombium tinctorium]
>RWS12389.1 Protein daughterless-like protein [Dinothrombium tinctorium]
>RWS12388.1 Gamma-aminobutyric acid receptor subunit alpha-4-like protein, partial [Dinothrombium tinctorium]
>RWS12387.1 hypothetical protein B4U79_18008 [Dinothrombium tinctorium]
>RWS12386.1 hypothetical protein B4U79_07433 [Dinothrombium tinctorium]
>RWS12385.1 proteasome subunit alpha type-7-like protein [Dinothrombium tinctorium]
>RWS12384.1 Deoxyribonuclease-2-like protein [Dinothrombium tinctorium]
>RWS12383.1 RNA-binding protein NOB1-like protein [Dinothrombium tinctorium]
>RWS12382.1 cytochrome b5-like protein [Dinothrombium tinctorium]
>RWS12381.1 hypothetical protein B4U79_07431 [Dinothrombium tinctorium]
>RWS12380.1 putative defense protein 3-like protein [Dinothrombium tinctorium]
>RWS12379.1 FMRFamide receptor-like protein [Dinothrombium tinctorium]
>RWS12378.1 mid1-interacting protein 1-B-like protein [Dinothrombium tinctorium]
>RWS12377.1 DNA repair protein complementing XP-A cells-like protein [Dinothrombium tinctorium]
>RWS12376.1 extended synaptotagmin-2-like protein [Dinothrombium tinctorium]
>RWS12375.1 G protein-coupled receptor kinase 2-like protein [Dinothrombium tinctorium]
>RWS12374.1 SET and MYND domain-containing protein (SMYD)-like protein [Dinothrombium tinctorium]
>RWS12373.1 putative palmitoyltransferase ZDHHC16-like protein [Dinothrombium tinctorium]
>RWS12372.1 aminopeptidase-like protein 3 [Dinothrombium tinctorium]
>RWS12371.1 uncharacterized protein B4U79_04843 [Dinothrombium tinctorium]
>RWS12370.1 tight junction-associated protein 1-like protein, partial [Dinothrombium tinctorium]
>RWS12369.1 hypothetical protein B4U79_15878 [Dinothrombium tinctorium]
>RWS12368.1 putative G-protein coupled receptor 83-like protein [Dinothrombium tinctorium]
>RWS12367.1 GTP-binding protein Di-Ras2-like protein [Dinothrombium tinctorium]
>RWS12366.1 neuroligin- y-linked-like protein, partial [Dinothrombium tinctorium]
>RWS12365.1 Zinc metalloproteinase dpy-31-like protein, partial [Dinothrombium tinctorium]
>RWS12364.1 protein turtle-like protein [Dinothrombium tinctorium]
>RWS12363.1 zinc finger protein ZPR1-like protein [Dinothrombium tinctorium]
>RWS12362.1 doublesex- and mab-3-related transcription factor A2-like protein, partial [Dinothrombium tinctorium]
>RWS12361.1 ectonucleoside triphosphate diphosphohydrolase 2-like protein [Dinothrombium tinctorium]
>RWS12360.1 hydroxymethylglutaryl-CoA synthase: cytoplasmic-like isoform X2, partial [Dinothrombium tinctorium]
>RWS12359.1 SCY1-like protein 2 [Dinothrombium tinctorium]
>RWS12357.1 Short-chain dehydrogenase/reductase family 16C member 6-like protein [Dinothrombium tinctorium]
>RWS12356.1 double-strand-break repair protein rad21-like protein [Dinothrombium tinctorium]
>RWS12355.1 OPA3-like protein [Dinothrombium tinctorium]
>RWS12354.1 hypothetical protein B4U79_04655 [Dinothrombium tinctorium]
>RWS12353.1 17-beta-hydroxysteroid dehydrogenase 13-like isoform X1 [Dinothrombium tinctorium]
>RWS12352.1 Sodium-dependent nutrient amino acid transporter 1-like protein [Dinothrombium tinctorium]
>RWS12351.1 sodium-dependent nutrient amino acid transporter 1-like protein [Dinothrombium tinctorium]
>RWS12350.1 syntaxin-16-like protein, partial [Dinothrombium tinctorium]
>RWS12349.1 Sodium-dependent nutrient amino acid transporter 1-like protein, partial [Dinothrombium tinctorium]
>RWS12348.1 sodium-dependent nutrient amino acid transporter 1-like protein, partial [Dinothrombium tinctorium]
>RWS12347.1 malate synthase A-like protein [Dinothrombium tinctorium]
>RWS12346.1 Bridging integrator 3-like protein, partial [Dinothrombium tinctorium]
>RWS12345.1 hypothetical protein B4U79_03359 [Dinothrombium tinctorium]
>RWS12344.1 hypothetical protein B4U79_09163 [Dinothrombium tinctorium]
>RWS12343.1 Bridging integrator 3-like protein, partial [Dinothrombium tinctorium]
>RWS12342.1 putative palmitoyltransferase ZDHHC16-like protein [Dinothrombium tinctorium]
>RWS12341.1 aminopeptidase-like protein 3 [Dinothrombium tinctorium]
>RWS12340.1 G protein-coupled receptor kinase 2-like protein [Dinothrombium tinctorium]
>RWS12339.1 SET and MYND domain-containing protein (SMYD)-like protein [Dinothrombium tinctorium]
>RWS12338.1 DNA repair protein complementing XP-A cells-like protein [Dinothrombium tinctorium]
>RWS12337.1 uncharacterized protein B4U79_07299 [Dinothrombium tinctorium]
>RWS12336.1 extended synaptotagmin-2-like protein [Dinothrombium tinctorium]
>RWS12335.1 RNA-binding-like protein 2 [Dinothrombium tinctorium]
>RWS12334.1 hypothetical protein B4U79_13811 [Dinothrombium tinctorium]
>RWS12333.1 Derlin-1-like protein [Dinothrombium tinctorium]
>RWS12332.1 ileal sodium/bile acid cotransporter-like protein [Dinothrombium tinctorium]
>RWS12331.1 Protein virilizer-like protein, partial [Dinothrombium tinctorium]
>RWS12330.1 cleavage and polyadenylation specificity factor subunit 3-like protein [Dinothrombium tinctorium]
>RWS12329.1 fruitless-like isoform X5 [Dinothrombium tinctorium]
>RWS12328.1 AN1-type zinc finger protein 6-like protein [Dinothrombium tinctorium]
>RWS12327.1 phosphatidylinositol 4-phosphate 5-kinase type-1 alpha-like protein, partial [Dinothrombium tinctorium]
>RWS12326.1 Transcription factor CP2-like protein [Dinothrombium tinctorium]
>RWS12325.1 ras-related protein Rab-11B-like protein [Dinothrombium tinctorium]
>RWS12324.1 nudC domain-containing protein 3-like protein [Dinothrombium tinctorium]
>RWS12323.1 beta-2 adrenergic receptor-like protein [Dinothrombium tinctorium]
>RWS12322.1 uncharacterized protein B4U79_07607, partial [Dinothrombium tinctorium]
>RWS12321.1 open rectifier potassium channel protein 1-like protein [Dinothrombium tinctorium]
>RWS12320.1 7-dehydrocholesterol reductase-like protein [Dinothrombium tinctorium]
>RWS12319.1 uncharacterized protein B4U79_14221 [Dinothrombium tinctorium]
>RWS12318.1 lanC-like protein 3 [Dinothrombium tinctorium]
>RWS12317.1 enolase-phosphatase E1-like protein [Dinothrombium tinctorium]
>RWS12316.1 DNA polymerase eta-like protein [Dinothrombium tinctorium]
>RWS12315.1 DNA polymerase eta-like protein [Dinothrombium tinctorium]
>RWS12314.1 enolase-phosphatase E1-like protein [Dinothrombium tinctorium]
>RWS12313.1 7-dehydrocholesterol reductase-like protein [Dinothrombium tinctorium]
>RWS12312.1 open rectifier potassium channel protein 1-like protein [Dinothrombium tinctorium]
>RWS12311.1 lanC-like protein 3 [Dinothrombium tinctorium]
>RWS12310.1 uncharacterized protein B4U79_04105 [Dinothrombium tinctorium]
>RWS12309.1 uncharacterized protein B4U79_09946 [Dinothrombium tinctorium]
>RWS12308.1 hypothetical protein B4U79_09945 [Dinothrombium tinctorium]
>RWS12307.1 protein AMN1-like protein [Dinothrombium tinctorium]
>RWS12306.1 trafficking protein particle complex subunit 10-like protein [Dinothrombium tinctorium]
>RWS12305.1 ralBP1-associated Eps domain-containing protein 1-like protein [Dinothrombium tinctorium]
>RWS12304.1 NEDD8-activating enzyme E1 catalytic subunit-like isoform X2 [Dinothrombium tinctorium]
>RWS12303.1 TIP41-like protein isoform X1 [Dinothrombium tinctorium]
>RWS12302.1 hypothetical protein B4U79_00243 [Dinothrombium tinctorium]
>RWS12301.1 hypothetical protein B4U79_00244 [Dinothrombium tinctorium]
>RWS12300.1 hsp70-binding protein 1-like isoform X2 [Dinothrombium tinctorium]
>RWS12299.1 ribosome-releasing factor 2-like protein [Dinothrombium tinctorium]
>RWS12298.1 U3 small nucleolar RNA-interacting protein 2-like protein [Dinothrombium tinctorium]
>RWS12297.1 putative E3 SUMO-protein ligase RNF212-like protein [Dinothrombium tinctorium]
>RWS12296.1 low-density lipoprotein receptor-like protein [Dinothrombium tinctorium]
>RWS12295.1 iron/zinc purple acid phosphatase-like protein, partial [Dinothrombium tinctorium]
>RWS12294.1 G protein-coupled receptor kinase 1-like protein [Dinothrombium tinctorium]
>RWS12293.1 beta-adrenergic receptor kinase 2-like protein [Dinothrombium tinctorium]
>RWS12292.1 hypothetical protein B4U79_03402, partial [Dinothrombium tinctorium]
>RWS12291.1 hypothetical protein B4U79_03401 [Dinothrombium tinctorium]
>RWS12290.1 uncharacterized protein B4U79_07609 [Dinothrombium tinctorium]
>RWS12289.1 hypothetical protein B4U79_17470 [Dinothrombium tinctorium]
>RWS12288.1 pre-mRNA-splicing factor ATP-dependent RNA helicase PRP16-like protein [Dinothrombium tinctorium]
>RWS12287.1 atlastin-3-like protein [Dinothrombium tinctorium]
>RWS12286.1 protein FAM43A-like protein [Dinothrombium tinctorium]
>RWS12285.1 rap guanine nucleotide exchange factor 1-like protein [Dinothrombium tinctorium]
>RWS12284.1 SH2B adapter protein 1-like protein, partial [Dinothrombium tinctorium]
>RWS12283.1 putative dolichyl pyrophosphate Glc1Man9GlcNAc2 alpha-1:3-glucosyltransferase-like protein [Dinothrombium tinctorium]
>RWS12282.1 hypothetical protein B4U79_18013 [Dinothrombium tinctorium]
>RWS12281.1 peptidase family M13-like protein, partial [Leptotrombidium deliense]
>RWS12280.1 glutathione peroxidase-like protein [Dinothrombium tinctorium]
>RWS12279.1 pyrroline-5-carboxylate reductase 3-like protein [Dinothrombium tinctorium]
>RWS12278.1 putative methyltransferase-like protein [Dinothrombium tinctorium]
>RWS12277.1 cytochrome c oxidase subunit NDUFA4-like protein [Dinothrombium tinctorium]
>RWS12276.1 cleft lip and palate transmembrane protein 1-like protein [Dinothrombium tinctorium]
>RWS12275.1 collagen alpha-3(VI) chain-like protein [Dinothrombium tinctorium]
>RWS12274.1 hypothetical protein B4U79_05321, partial [Dinothrombium tinctorium]
>RWS12273.1 hypothetical protein B4U79_05322 [Dinothrombium tinctorium]
>RWS12272.1 E3 ubiquitin-protein ligase MARCH3-like isoform X2 [Dinothrombium tinctorium]
>RWS12271.1 ubiquitin-conjugating enzyme-like protein, partial [Dinothrombium tinctorium]
>RWS12270.1 actin-related protein 2/3 complex subunit 4-like protein [Dinothrombium tinctorium]
>RWS12269.1 CTD small phosphatase-like protein 2-B isoform X2 [Dinothrombium tinctorium]
>RWS12268.1 protein Z-dependent protease inhibitor-like isoform X1 [Dinothrombium tinctorium]
>RWS12267.1 actin-related protein 2/3 complex subunit 4-like protein [Dinothrombium tinctorium]
>RWS12266.1 cAMP-regulated phosphoprotein 19-A-like protein, partial [Dinothrombium tinctorium]
>RWS12265.1 myosin-IX-like protein [Dinothrombium tinctorium]
>RWS12264.1 hypothetical protein B4U79_18982, partial [Dinothrombium tinctorium]
>RWS12263.1 hypothetical protein B4U79_13790 [Dinothrombium tinctorium]
>RWS12262.1 hypothetical protein B4U79_02910 [Dinothrombium tinctorium]
>RWS12261.1 60S ribosomal protein L4-A-like protein, partial [Dinothrombium tinctorium]
>RWS12260.1 E3 ubiquitin-protein ligase RNF34-like isoform X1 [Dinothrombium tinctorium]
>RWS12259.1 ATP-binding cassette sub-family A member 1-like protein [Dinothrombium tinctorium]
>RWS12258.1 hydroxyneurosporene methyltransferase-like protein [Dinothrombium tinctorium]
>RWS12257.1 transcription initiation factor IIA subunit 2-like protein [Dinothrombium tinctorium]
>RWS12256.1 LysM and hypothetical peptidoglycan-binding domain-containing protein 2-like protein [Dinothrombium tinctorium]
>RWS12255.1 28S ribosomal protein S10-like protein [Dinothrombium tinctorium]
>RWS12254.1 neurogenic protein big brain-like protein [Dinothrombium tinctorium]
>RWS12253.1 Sodium/calcium exchanger 3-like protein [Dinothrombium tinctorium]
>RWS12252.1 integral membrane protein GPR155-like protein [Dinothrombium tinctorium]
>RWS12251.1 ABC transporter sub-family F-like protein 1 [Dinothrombium tinctorium]
>RWS12250.1 neurocalcin-like protein [Dinothrombium tinctorium]
>RWS12249.1 cysteine and histidine-rich domain (chord)-containing: zinc binding protein-like protein [Dinothrombium tinctorium]
>RWS12248.1 THUMP domain-containing protein 3-like isoform X2 [Dinothrombium tinctorium]
>RWS12247.1 protein EFR3 B-like protein [Dinothrombium tinctorium]
>RWS12246.1 hypothetical protein B4U79_03355 [Dinothrombium tinctorium]
>RWS12245.1 Negative elongation factor E-like protein, partial [Dinothrombium tinctorium]
>RWS12244.1 putative N-acetylglucosamine-6-phosphate deacetylase-like protein [Dinothrombium tinctorium]
>RWS12243.1 60S ribosomal protein L21-like protein [Dinothrombium tinctorium]
>RWS12242.1 amino acid transporter-like protein [Dinothrombium tinctorium]
>RWS12241.1 malate synthase A-like protein [Dinothrombium tinctorium]
>RWS12240.1 Kinesin-like protein KIF13A [Dinothrombium tinctorium]
>RWS12239.1 dimethylaniline monooxygenase [N-oxide-forming] 5-like protein, partial [Dinothrombium tinctorium]
>RWS12238.1 kinesin-like protein KIF13A, partial [Dinothrombium tinctorium]
>RWS12237.1 nephrin-like protein, partial [Dinothrombium tinctorium]
>RWS12236.1 stromal interaction molecule 1-like isoform X2 [Dinothrombium tinctorium]
>RWS12235.1 pre-rRNA-processing protein TSR1-like isoform X1 [Dinothrombium tinctorium]
>RWS12234.1 glutamate synthase 1-like protein [Dinothrombium tinctorium]
>RWS12233.1 pregnancy zone protein-like protein, partial [Leptotrombidium deliense]
>RWS12232.1 valine--tRNA ligase-like protein [Dinothrombium tinctorium]
>RWS12231.1 60S ribosomal protein L18a-like protein [Dinothrombium tinctorium]
>RWS12230.1 golgi-associated PDZ and coiled-coil motif-containing protein-like isoform X2 [Dinothrombium tinctorium]
>RWS12229.1 disulfide-isomerase A3-like protein [Dinothrombium tinctorium]
>RWS12228.1 transmembrane protein 53-B-like protein [Dinothrombium tinctorium]
>RWS12227.1 39S ribosomal protein L4-like protein [Dinothrombium tinctorium]
>RWS12226.1 DUF1057 domain containing protein-like protein, partial [Dinothrombium tinctorium]
>RWS12225.1 nephrin-like protein, partial [Dinothrombium tinctorium]
>RWS12224.1 Calcium-transporting ATPase sarcoplasmic/endoplasmic reticulum type-like protein [Dinothrombium tinctorium]
>RWS12223.1 hypothetical protein B4U79_06737 [Dinothrombium tinctorium]
>RWS12222.1 poly(A)-specific ribonuclease PARN-like domain-containing protein 1 [Dinothrombium tinctorium]
>RWS12221.1 neural/ectodermal development factor IMP-L2-like protein, partial [Dinothrombium tinctorium]
>RWS12220.1 ubiquitin carboxyl-terminal hydrolase 46-like isoform X1 [Dinothrombium tinctorium]
>RWS12219.1 hypothetical protein B4U79_12289 [Dinothrombium tinctorium]
>RWS12218.1 AMME syndrome candidate 1-like protein [Dinothrombium tinctorium]
>RWS12217.1 G2/mitotic-specific cyclin-B3-like protein [Dinothrombium tinctorium]
>RWS12216.1 Protein ECT2-like protein [Dinothrombium tinctorium]
>RWS12215.1 bolA-like protein 2 [Dinothrombium tinctorium]
>RWS12214.1 Csa-inaC-like protein [Dinothrombium tinctorium]
>RWS12213.1 disulfide-isomerase A3-like protein [Dinothrombium tinctorium]
>RWS12212.1 39S ribosomal protein L4-like protein [Dinothrombium tinctorium]
>RWS12211.1 DUF1057 domain containing protein-like protein, partial [Dinothrombium tinctorium]
>RWS12210.1 transmembrane protein 53-B-like protein [Dinothrombium tinctorium]
>RWS12209.1 hypothetical protein B4U79_02983 [Dinothrombium tinctorium]
>RWS12208.1 synaptosomal-associated protein 25-like protein [Dinothrombium tinctorium]
>RWS12207.1 golgi resident protein gcp60-like protein [Dinothrombium tinctorium]
>RWS12206.1 nuclear distribution protein nudE-like protein [Dinothrombium tinctorium]
>RWS12205.1 squash family serine protease inhibitor-like protein [Dinothrombium tinctorium]
>RWS12204.1 Down syndrome cell adhesion molecule-like protein Dscam2, partial [Dinothrombium tinctorium]
>RWS12203.1 Fatty acid synthase-like protein, partial [Dinothrombium tinctorium]
>RWS12202.1 hypothetical protein B4U79_18016 [Dinothrombium tinctorium]
>RWS12201.1 Chain A: 4ank: A Designed Ankyrin Repeat Protein With Four Identical Consensus Repeats-like protein [Dinothrombium tinctorium]
>RWS12200.1 glyoxalase domain-containing protein 4-like protein [Dinothrombium tinctorium]
>RWS12199.1 eukaryotic translation initiation factor 2 subunit 2-like protein, partial [Dinothrombium tinctorium]
>RWS12198.1 hypothetical protein B4U79_17473 [Dinothrombium tinctorium]
>RWS12197.1 hypothetical protein B4U79_17475 [Dinothrombium tinctorium]
>RWS12196.1 hypothetical protein B4U79_13590 [Dinothrombium tinctorium]
>RWS12195.1 cysteine peptidase 2 family C54 protein-like protein, partial [Dinothrombium tinctorium]
>RWS12194.1 protein phosphatase PP2A-like protein [Dinothrombium tinctorium]
>RWS12193.1 glutamate receptor ionotropic: kainate 2-like protein [Dinothrombium tinctorium]
>RWS12192.1 hypothetical protein B4U79_14523 [Dinothrombium tinctorium]
>RWS12191.1 nephrin-like protein [Dinothrombium tinctorium]
>RWS12190.1 nephrin-like protein [Dinothrombium tinctorium]
>RWS12189.1 peritrophin-like protein, partial [Dinothrombium tinctorium]
>RWS12188.1 RNA polymerase II elongation factor-like protein [Dinothrombium tinctorium]
>RWS12187.1 hypothetical protein B4U79_18983 [Dinothrombium tinctorium]
>RWS12186.1 hypothetical protein B4U79_17477 [Dinothrombium tinctorium]
>RWS12185.1 Ion transport peptide-like protein [Dinothrombium tinctorium]
>RWS12184.1 putative ATP-dependent RNA helicase DDX23-like protein [Dinothrombium tinctorium]
>RWS12183.1 hypothetical protein B4U79_03317 [Dinothrombium tinctorium]
>RWS12182.1 zinc finger protein 737-like protein [Dinothrombium tinctorium]
>RWS12181.1 Wnt-binding factor-like protein [Dinothrombium tinctorium]
>RWS12180.1 Haloacid dehalogenase-like hydrolase domain-containing protein [Dinothrombium tinctorium]
>RWS12179.1 Tubulin alpha chain-like protein [Dinothrombium tinctorium]
>RWS12178.1 Serine/threonine-protein phosphatase PP1-gamma catalytic subunit-like protein [Dinothrombium tinctorium]
>RWS12177.1 ubiquitin-protein ligase E3B-like protein [Dinothrombium tinctorium]
>RWS12176.1 poly(A)-specific ribonuclease PARN-like domain-containing protein 1 [Dinothrombium tinctorium]
>RWS12175.1 3-oxoacyl-[acyl-carrier-protein] synthase-like protein [Dinothrombium tinctorium]
>RWS12174.1 POU domain: class 3: transcription factor 4-like protein [Dinothrombium tinctorium]
>RWS12173.1 hypothetical protein B4U79_04347 [Dinothrombium tinctorium]
>RWS12172.1 UPF0047 protein YjbQ-like protein [Dinothrombium tinctorium]
>RWS12171.1 E3 ubiquitin-protein ligase HERC4-like protein [Dinothrombium tinctorium]
>RWS12170.1 nucleotidase domain-containing protein 3 [Dinothrombium tinctorium]
>RWS12169.1 protein Skeletor: isoforms D/E-like protein, partial [Dinothrombium tinctorium]
>RWS12168.1 hypothetical protein B4U79_03702 [Dinothrombium tinctorium]
>RWS12167.1 leucine-rich repeat-containing protein 24-like protein, partial [Dinothrombium tinctorium]
>RWS12166.1 nephrin-like protein [Dinothrombium tinctorium]
>RWS12165.1 peritrophin-like protein, partial [Dinothrombium tinctorium]
>RWS12164.1 nephrin-like protein [Dinothrombium tinctorium]
>RWS12163.1 Tubulin alpha chain-like protein [Dinothrombium tinctorium]
>RWS12162.1 Haloacid dehalogenase-like hydrolase domain-containing protein [Dinothrombium tinctorium]
>RWS12161.1 poly(A)-specific ribonuclease PARN-like domain-containing protein 1 [Dinothrombium tinctorium]
>RWS12160.1 3-oxoacyl-[acyl-carrier-protein] synthase-like protein [Dinothrombium tinctorium]
>RWS12159.1 Serine/threonine-protein phosphatase PP1-gamma catalytic subunit-like protein [Dinothrombium tinctorium]
>RWS12158.1 ubiquitin-protein ligase E3B-like protein [Dinothrombium tinctorium]
>RWS12157.1 major facilitator superfamily domain-containing protein 12-like protein [Dinothrombium tinctorium]
>RWS12156.1 alcohol dehydrogenase [NADP(+)] A-like protein, partial [Dinothrombium tinctorium]
>RWS12155.1 hypothetical protein B4U79_17480 [Dinothrombium tinctorium]
>RWS12154.1 S-phase kinase-associated protein 2-like protein [Dinothrombium tinctorium]
>RWS12153.1 water-specific aquaporin-like protein, partial [Dinothrombium tinctorium]
>RWS12152.1 hypothetical protein B4U79_18017 [Dinothrombium tinctorium]
>RWS12151.1 WD and tetratricopeptide repeats protein 1-like protein, partial [Dinothrombium tinctorium]
>RWS12150.1 nudix hydrolase-like protein [Dinothrombium tinctorium]
>RWS12149.1 low-density lipoprotein receptor-like protein [Dinothrombium tinctorium]
>RWS12148.1 hypothetical protein B4U79_07546, partial [Dinothrombium tinctorium]
>RWS12147.1 hypothetical protein B4U79_07547 [Dinothrombium tinctorium]
>RWS12146.1 hypothetical protein B4U79_03395, partial [Dinothrombium tinctorium]
>RWS12145.1 hypothetical protein B4U79_11089 [Dinothrombium tinctorium]
>RWS12144.1 pyroglutamyl-peptidase 1-like protein [Dinothrombium tinctorium]
>RWS12143.1 USP6 N-terminal-like protein [Dinothrombium tinctorium]
>RWS12142.1 sodium-dependent glucose transporter 1-like protein [Dinothrombium tinctorium]
>RWS12141.1 bolA-like protein 2 [Dinothrombium tinctorium]
>RWS12140.1 Csa-inaC-like protein [Dinothrombium tinctorium]
>RWS12139.1 protein Skeletor: isoforms D/E-like protein, partial [Dinothrombium tinctorium]
>RWS12138.1 UPF0047 protein YjbQ-like protein [Dinothrombium tinctorium]
>RWS12137.1 nucleotidase domain-containing protein 3-like protein [Dinothrombium tinctorium]
>RWS12136.1 E3 ubiquitin-protein ligase HERC4-like protein [Dinothrombium tinctorium]
>RWS12135.1 hypothetical protein B4U79_01118 [Dinothrombium tinctorium]
>RWS12134.1 Fatty acid synthase-like protein, partial [Dinothrombium tinctorium]
>RWS12133.1 Down syndrome cell adhesion molecule-like protein Dscam2, partial [Dinothrombium tinctorium]
>RWS12132.1 OPA3-like protein [Dinothrombium tinctorium]
>RWS12131.1 Short-chain dehydrogenase/reductase family 16C member 6-like protein [Dinothrombium tinctorium]
>RWS12130.1 double-strand-break repair protein rad21-like protein [Dinothrombium tinctorium]
>RWS12129.1 17-beta-hydroxysteroid dehydrogenase 13-like isoform X1 [Dinothrombium tinctorium]
>RWS12127.1 hypothetical protein B4U79_10198 [Dinothrombium tinctorium]
>RWS12126.1 E3 ubiquitin-protein ligase NRDP1-like isoform X1 [Dinothrombium tinctorium]
>RWS12125.1 hypothetical protein B4U79_18984 [Dinothrombium tinctorium]
>RWS12124.1 thyroid adenoma-associated protein-like protein [Dinothrombium tinctorium]
>RWS12123.1 hypothetical protein B4U79_17482 [Dinothrombium tinctorium]
>RWS12122.1 hypothetical protein B4U79_12752, partial [Dinothrombium tinctorium]
>RWS12121.1 hypothetical protein B4U79_07172, partial [Dinothrombium tinctorium]
>RWS12120.1 EGF and SEA domain containing protein-like protein, partial [Dinothrombium tinctorium]
>RWS12119.1 carboxypeptidase B-like protein [Dinothrombium tinctorium]
>RWS12118.1 COP9 signalosome complex subunit 4-like protein [Dinothrombium tinctorium]
>RWS12117.1 cytochrome P450 monooxygenase-like protein [Dinothrombium tinctorium]
>RWS12116.1 hypothetical protein B4U79_15088 [Dinothrombium tinctorium]
>RWS12115.1 POU domain: class 3: transcription factor 4-like protein [Dinothrombium tinctorium]
>RWS12114.1 bolA-like protein 2 [Dinothrombium tinctorium]
>RWS12113.1 Csa-inaC-like protein [Dinothrombium tinctorium]
>RWS12112.1 cyclin-J-like protein [Dinothrombium tinctorium]
>RWS12111.1 neural/ectodermal development factor IMP-L2-like protein, partial [Dinothrombium tinctorium]
>RWS12110.1 protein FAM136A-like protein [Dinothrombium tinctorium]
>RWS12109.1 sesquipedalian-1-like protein [Dinothrombium tinctorium]
>RWS12108.1 lysine-specific demethylase 3B-like isoform X1 [Dinothrombium tinctorium]
>RWS12107.1 LIM domain only protein 3-like protein, partial [Dinothrombium tinctorium]
>RWS12106.1 homeodomain-interacting protein kinase 2-like protein [Dinothrombium tinctorium]
>RWS12105.1 galectin-8-like protein, partial [Dinothrombium tinctorium]
>RWS12104.1 hepatocyte growth factor receptor-like protein, partial [Dinothrombium tinctorium]
>RWS12103.1 hypothetical protein B4U79_10864 [Dinothrombium tinctorium]
>RWS12102.1 uncharacterized protein B4U79_17484 [Dinothrombium tinctorium]
>RWS12101.1 hypothetical protein B4U79_05290, partial [Dinothrombium tinctorium]
>RWS12100.1 allergen Tyr p 13-like protein [Dinothrombium tinctorium]
>RWS12099.1 putative cardiolipin synthase (CMP-forming)-like protein, partial [Dinothrombium tinctorium]
>RWS12098.1 nephrin-like protein [Dinothrombium tinctorium]
>RWS12097.1 nephrin-like protein, partial [Dinothrombium tinctorium]
>RWS12096.1 hypothetical protein B4U79_09317 [Dinothrombium tinctorium]
>RWS12095.1 BDNF/NT-3 growth factors receptor-like protein [Dinothrombium tinctorium]
>RWS12094.1 cyclin-related protein FAM58A-like protein [Dinothrombium tinctorium]
>RWS12093.1 death domain-containing protein CRADD-like protein [Dinothrombium tinctorium]
>RWS12092.1 WD repeat-containing protein 11-like protein, partial [Leptotrombidium deliense]
>RWS12091.1 cyclin-related protein FAM58A-like protein [Dinothrombium tinctorium]
>RWS12090.1 DNA primase small subunit-like protein [Dinothrombium tinctorium]
>RWS12089.1 death domain-containing protein CRADD-like protein [Dinothrombium tinctorium]
>RWS12088.1 putative DNA polymerase-like protein [Leptotrombidium deliense]
>RWS12087.1 tyrosyl-DNA phosphodiesterase 1-like protein, partial [Dinothrombium tinctorium]
>RWS12086.1 apolipophorins-like protein, partial [Dinothrombium tinctorium]
>RWS12085.1 zinc finger protein 704-like protein [Dinothrombium tinctorium]
>RWS12084.1 hypothetical protein B4U79_17486 [Dinothrombium tinctorium]
>RWS12083.1 hypothetical protein B4U79_05744 [Dinothrombium tinctorium]
>RWS12082.1 motile sperm domain-containing protein 2-like protein [Dinothrombium tinctorium]
>RWS12081.1 uncharacterized protein B4U79_05742, partial [Dinothrombium tinctorium]
>RWS12080.1 hypothetical protein B4U79_05743 [Dinothrombium tinctorium]
>RWS12079.1 Gly d Jun a 3-like protein [Dinothrombium tinctorium]
>RWS12078.1 hypothetical protein B4U79_05741 [Dinothrombium tinctorium]
>RWS12077.1 E3 ubiquitin-protein ligase NRDP1-like isoform X1 [Dinothrombium tinctorium]
>RWS12076.1 E3 ubiquitin-protein ligase NRDP1-like protein [Dinothrombium tinctorium]
>RWS12075.1 Group XIIA secretory phospholipase A2-like protein [Dinothrombium tinctorium]
>RWS12074.1 3-hydroxybutyryl-CoA dehydrogenase-like protein [Dinothrombium tinctorium]
>RWS12073.1 very long-chain specific acyl-CoA dehydrogenase-like protein [Dinothrombium tinctorium]
>RWS12072.1 uncharacterized protein B4U79_01228 [Dinothrombium tinctorium]
>RWS12071.1 hypothetical protein B4U79_01230 [Dinothrombium tinctorium]
>RWS12070.1 uncharacterized protein B4U79_02859 [Dinothrombium tinctorium]
>RWS12069.1 E3 ubiquitin-protein ligase HERC4-like protein [Dinothrombium tinctorium]
>RWS12068.1 hypothetical protein B4U79_03116 [Dinothrombium tinctorium]
>RWS12067.1 nucleotidase domain-containing protein 3-like protein [Dinothrombium tinctorium]
>RWS12066.1 UPF0047 protein YjbQ-like protein [Dinothrombium tinctorium]
>RWS12065.1 protein Skeletor: isoforms D/E-like protein, partial [Dinothrombium tinctorium]
>RWS12064.1 hypothetical protein B4U79_01399 [Dinothrombium tinctorium]
>RWS12063.1 putative G-protein coupled receptor CG31760-like protein [Dinothrombium tinctorium]
>RWS12062.1 ATP-binding cassette sub-family A member 1-like protein [Dinothrombium tinctorium]
>RWS12061.1 ATP-binding cassette sub-family A member 1-like protein [Dinothrombium tinctorium]
>RWS12060.1 putative G-protein coupled receptor CG31760-like protein [Dinothrombium tinctorium]
>RWS12059.1 hypothetical protein B4U79_10885 [Dinothrombium tinctorium]
>RWS12058.1 uncharacterized protein B4U79_04425 [Dinothrombium tinctorium]
>RWS12057.1 TATA-binding protein-associated factor 2N-like protein [Dinothrombium tinctorium]
>RWS12056.1 hypothetical protein B4U79_18026 [Dinothrombium tinctorium]
>RWS12055.1 ATP-binding cassette sub-family A member 1-like protein [Dinothrombium tinctorium]
>RWS12054.1 solute carrier family 35 member G1-like protein [Dinothrombium tinctorium]
>RWS12053.1 hemicentin-2-like protein, partial [Dinothrombium tinctorium]
>RWS12052.1 ATP-binding cassette sub-family A member 1-like protein [Dinothrombium tinctorium]
>RWS12051.1 solute carrier family 35 member G1-like protein [Dinothrombium tinctorium]
>RWS12050.1 hypothetical protein B4U79_18027 [Dinothrombium tinctorium]
>RWS12049.1 CCR4-NOT transcription complex subunit 4-like isoform X5 [Dinothrombium tinctorium]
>RWS12048.1 dual specificity protein kinase shkD-like isoform X2, partial [Dinothrombium tinctorium]
>RWS12047.1 ras-like GTP-binding protein Rho1 [Dinothrombium tinctorium]
>RWS12046.1 hypothetical protein B4U79_12107 [Dinothrombium tinctorium]
>RWS12045.1 bifunctional lycopene cyclase/phytoene synthase-like isoform X2 [Dinothrombium tinctorium]
>RWS12044.1 serine/threonine-protein kinase WNK1-like protein, partial [Dinothrombium tinctorium]
>RWS12043.1 transmembrane protein adipocyte-associated 1-like isoform X2 [Dinothrombium tinctorium]
>RWS12042.1 putative cardiolipin synthase (CMP-forming)-like protein, partial [Dinothrombium tinctorium]
>RWS12041.1 hypothetical protein B4U79_10888, partial [Dinothrombium tinctorium]
>RWS12040.1 allergen Tyr p 13-like protein [Dinothrombium tinctorium]
>RWS12039.1 uncharacterized protein B4U79_17487 [Dinothrombium tinctorium]
>RWS12038.1 hypothetical protein B4U79_10797 [Dinothrombium tinctorium]
>RWS12037.1 uncharacterized protein B4U79_10796 [Dinothrombium tinctorium]
>RWS12036.1 Down syndrome cell adhesion molecule-like protein 1, partial [Dinothrombium tinctorium]
>RWS12035.1 hypothetical protein B4U79_10798 [Dinothrombium tinctorium]
>RWS12033.1 protein Tob1-like protein [Dinothrombium tinctorium]
>RWS12032.1 epsin-2-like protein [Dinothrombium tinctorium]
>RWS12030.1 endothelin-converting enzyme 2-like protein [Dinothrombium tinctorium]
>RWS12029.1 deadpan-like protein [Dinothrombium tinctorium]
>RWS12028.1 SUMO-conjugating enzyme UBC9-B-like protein [Dinothrombium tinctorium]
>RWS12027.1 Coatomer subunit gamma-2-like protein [Dinothrombium tinctorium]
>RWS12026.1 plexin B-like protein [Dinothrombium tinctorium]
>RWS12025.1 uncharacterized protein B4U79_11363 [Dinothrombium tinctorium]
>RWS12024.1 Secreted frizzled-related protein 5-like protein, partial [Dinothrombium tinctorium]
>RWS12023.1 lipoma-preferred partner-like protein [Dinothrombium tinctorium]
>RWS12022.1 uncharacterized protein B4U79_11130 [Dinothrombium tinctorium]
>RWS12021.1 Secreted frizzled-related protein 5-like protein, partial [Dinothrombium tinctorium]
>RWS12020.1 lipoma-preferred partner-like protein [Dinothrombium tinctorium]
>RWS12019.1 zinc finger protein 704-like protein [Dinothrombium tinctorium]
>RWS12018.1 uncharacterized protein B4U79_17488, partial [Dinothrombium tinctorium]
>RWS12017.1 tyrosine-protein kinase SYK-like protein [Dinothrombium tinctorium]
>RWS12016.1 fatty acid synthase-like protein [Dinothrombium tinctorium]
>RWS12015.1 hypothetical protein B4U79_07101, partial [Dinothrombium tinctorium]
>RWS12014.1 CCAAT/enhancer-binding-like protein [Dinothrombium tinctorium]
>RWS12013.1 Follistatin-related protein 5-like protein [Dinothrombium tinctorium]
>RWS12012.1 hypothetical protein B4U79_13818, partial [Dinothrombium tinctorium]
>RWS12011.1 NADH dehydrogenase [ubiquinone] 1 alpha subcomplex subunit 10-like protein [Dinothrombium tinctorium]
>RWS12010.1 Protein Malvolio-like protein [Dinothrombium tinctorium]
>RWS12009.1 Golgi to ER traffic protein 4-like protein [Dinothrombium tinctorium]
>RWS12008.1 Eukaryotic peptide chain release factor GTP-binding subunit ERF3A-like protein [Dinothrombium tinctorium]
>RWS12007.1 sulfhydryl oxidase 1-like isoform X2 [Dinothrombium tinctorium]
>RWS12006.1 sulfhydryl oxidase 1-like isoform X1 [Dinothrombium tinctorium]
>RWS12005.1 COP9 signalosome complex subunit 7a-like protein [Dinothrombium tinctorium]
>RWS12004.1 Homeobox protein PKNOX2-like protein [Dinothrombium tinctorium]
>RWS12003.1 transmembrane protein 132D-like protein [Dinothrombium tinctorium]
>RWS12002.1 cytochrome b561-like isoform X2, partial [Dinothrombium tinctorium]
>RWS12001.1 focal adhesion kinase 1-like isoform X2 [Dinothrombium tinctorium]
>RWS12000.1 sulfur metabolism regulator SkpA-like protein [Dinothrombium tinctorium]
>RWS11999.1 SKP1 component: dimerization-like protein [Dinothrombium tinctorium]
>RWS11998.1 Alcohol dehydrogenase class-3-like protein [Dinothrombium tinctorium]
>RWS11997.1 Myotubularin-related protein 8-like protein [Dinothrombium tinctorium]
>RWS11996.1 putative deoxyribonuclease TATDN1-like protein [Dinothrombium tinctorium]
>RWS11995.1 transcription factor Sox-11-like protein, partial [Dinothrombium tinctorium]
>RWS11994.1 X-box-binding protein 1-like protein [Dinothrombium tinctorium]
>RWS11993.1 Protein LMBR1L-like protein [Dinothrombium tinctorium]
>RWS11992.1 dolichyl-diphosphooligosaccharide--protein glycosyltransferase subunit 4-like protein [Dinothrombium tinctorium]
>RWS11991.1 transmembrane protein 214-like protein [Dinothrombium tinctorium]
>RWS11990.1 vitellogenin-3-like protein [Dinothrombium tinctorium]
>RWS11989.1 general transcription factor IIF subunit 1-like protein [Dinothrombium tinctorium]
>RWS11988.1 alternative splicing factor SRp20/9G8-like protein [Dinothrombium tinctorium]
>RWS11987.1 zinc finger protein ZIC 4-like protein, partial [Dinothrombium tinctorium]
>RWS11986.1 hypothetical protein B4U79_01177, partial [Dinothrombium tinctorium]
>RWS11985.1 plexin B-like protein [Dinothrombium tinctorium]
>RWS11984.1 hypothetical protein B4U79_01116, partial [Dinothrombium tinctorium]
>RWS11983.1 hydroxysteroid dehydrogenase-like protein 2 [Dinothrombium tinctorium]
>RWS11982.1 uncharacterized protein B4U79_12489 [Dinothrombium tinctorium]
>RWS11981.1 tyrosine-protein phosphatase 69D-like protein, partial [Dinothrombium tinctorium]
>RWS11980.1 calmodulin-binding transcription activator-like protein [Dinothrombium tinctorium]
>RWS11979.1 transcription factor 12-like isoform X4 [Dinothrombium tinctorium]
>RWS11978.1 hypothetical protein B4U79_04144, partial [Dinothrombium tinctorium]
>RWS11977.1 lifeguard-like protein, partial [Dinothrombium tinctorium]
>RWS11976.1 hypothetical protein B4U79_04142 [Dinothrombium tinctorium]
>RWS11975.1 paired amphipathic helix protein Sin3a-like protein [Dinothrombium tinctorium]
>RWS11974.1 Protein daughterless-like protein [Dinothrombium tinctorium]
>RWS11973.1 hypothetical protein B4U79_18030 [Dinothrombium tinctorium]
>RWS11972.1 hypothetical protein B4U79_17492 [Dinothrombium tinctorium]
>RWS11971.1 hypothetical protein B4U79_07858 [Dinothrombium tinctorium]
>RWS11970.1 hypothetical protein B4U79_07859 [Dinothrombium tinctorium]
>RWS11969.1 macrophage mannose receptor 1-like protein [Dinothrombium tinctorium]
>RWS11968.1 hypothetical protein B4U79_10749 [Dinothrombium tinctorium]
>RWS11967.1 hypothetical protein B4U79_17493 [Dinothrombium tinctorium]
>RWS11966.1 Protein canopy 4-like protein [Dinothrombium tinctorium]
>RWS11965.1 glutathione S-transferase Mu 1-like protein [Dinothrombium tinctorium]
>RWS11964.1 beta:beta-carotene 9', partial [Dinothrombium tinctorium]
>RWS11963.1 Arginase-2-like protein [Dinothrombium tinctorium]
>RWS11962.1 Glutathione S-transferase Mu 1-like protein [Dinothrombium tinctorium]
>RWS11961.1 N-acetylglucosamine-1-phosphodiester alpha-N-acetylglucosaminidase-like protein, partial [Dinothrombium tinctorium]
>RWS11960.1 N-acetylglucosamine-1-phosphodiester alpha-N-acetylglucosaminidase-like protein, partial [Dinothrombium tinctorium]
>RWS11959.1 hypothetical protein B4U79_07374 [Dinothrombium tinctorium]
>RWS11958.1 hypothetical protein B4U79_04998 [Dinothrombium tinctorium]
>RWS11957.1 cullin-2-like protein, partial [Dinothrombium tinctorium]
>RWS11956.1 prefoldin subunit 6-like protein [Dinothrombium tinctorium]
>RWS11955.1 Solute carrier family 43 member 3-like protein, partial [Dinothrombium tinctorium]
>RWS11954.1 suppressor APC domain-containing protein 2-like isoform X4 [Dinothrombium tinctorium]
>RWS11953.1 putative palmitoyltransferase ZDHHC24-like protein [Dinothrombium tinctorium]
>RWS11952.1 syntaxin-like protein, partial [Dinothrombium tinctorium]
>RWS11951.1 syntaxin-like protein, partial [Dinothrombium tinctorium]
>RWS11950.1 putative palmitoyltransferase ZDHHC24-like protein [Dinothrombium tinctorium]
>RWS11949.1 suppressor APC domain-containing protein 2-like isoform X4 [Dinothrombium tinctorium]
>RWS11948.1 Solute carrier family 43 member 3-like protein, partial [Dinothrombium tinctorium]
>RWS11947.1 prefoldin subunit 6-like protein [Dinothrombium tinctorium]
>RWS11946.1 phytanoyl-CoA dioxygenase: peroxisomal-like protein [Dinothrombium tinctorium]
>RWS11945.1 phosphoglycerate mutase-like protein [Dinothrombium tinctorium]
>RWS11944.1 glucose dehydrogenase (acceptor)-like protein 3, partial [Dinothrombium tinctorium]
>RWS11943.1 GMC oxidoreductase-like protein 1 [Dinothrombium tinctorium]
>RWS11942.1 copine-8-like isoform X1 [Dinothrombium tinctorium]
>RWS11941.1 glycine receptor subunit alpha-2-like protein [Dinothrombium tinctorium]
>RWS11940.1 UDP-glycosyltransferase 207A1-like protein, partial [Dinothrombium tinctorium]
>RWS11939.1 GMC oxidoreductase-like protein 1, partial [Dinothrombium tinctorium]
>RWS11938.1 potassium voltage-gated channel protein Shaker-like protein, partial [Dinothrombium tinctorium]
>RWS11937.1 Clotting factor B-like protein [Dinothrombium tinctorium]
>RWS11936.1 hypothetical protein B4U79_17494 [Dinothrombium tinctorium]
>RWS11935.1 glucose dehydrogenase (acceptor)-like protein 3 [Dinothrombium tinctorium]
>RWS11934.1 2-acylglycerol O-acyltransferase 2-like protein, partial [Dinothrombium tinctorium]
>RWS11933.1 Neurocan core protein-like protein [Dinothrombium tinctorium]
>RWS11932.1 homogentisate 1:2-dioxygenase-like protein, partial [Dinothrombium tinctorium]
>RWS11931.1 mitogen-activated protein kinase kinase kinase 5-like isoform X4 [Dinothrombium tinctorium]
>RWS11930.1 cytochrome c oxidase subunit NDUFA4-like protein [Dinothrombium tinctorium]
>RWS11929.1 hypothetical protein B4U79_03788, partial [Dinothrombium tinctorium]
>RWS11928.1 lipoma-preferred partner-like protein [Dinothrombium tinctorium]
>RWS11927.1 Secreted frizzled-related protein 5-like protein, partial [Dinothrombium tinctorium]
>RWS11926.1 uncharacterized protein B4U79_03278 [Dinothrombium tinctorium]
>RWS11925.1 hypothetical protein B4U79_17495 [Dinothrombium tinctorium]
>RWS11924.1 macrophage mannose receptor 1-like protein [Dinothrombium tinctorium]
>RWS11923.1 hypothetical protein B4U79_14091 [Dinothrombium tinctorium]
>RWS11922.1 hypothetical protein B4U79_14092 [Dinothrombium tinctorium]
>RWS11921.1 ectonucleotide pyrophosphatase/phosphodiesterase family member 5-like protein, partial [Dinothrombium tinctorium]
>RWS11920.1 ankyrin repeat and SAM domain-containing protein 3-like protein, partial [Dinothrombium tinctorium]
>RWS11919.1 acetylcholinesterase-like protein 5 [Dinothrombium tinctorium]
>RWS11918.1 Serine proteinase stubble-like protein [Dinothrombium tinctorium]
>RWS11917.1 ras guanine nucleotide exchange factor P-like protein, partial [Dinothrombium tinctorium]
>RWS11916.1 Voltage dependent potassium channel-like protein, partial [Leptotrombidium deliense]
>RWS11915.1 synaptotagmin 1-like protein [Dinothrombium tinctorium]
>RWS11914.1 ectonucleoside triphosphate diphosphohydrolase 5-like protein, partial [Dinothrombium tinctorium]
>RWS11913.1 protein fosB-like protein [Dinothrombium tinctorium]
>RWS11912.1 nadph oxidase-like protein [Dinothrombium tinctorium]
>RWS11911.1 Leucine-rich repeat and WD repeat-containing protein-like protein, partial [Dinothrombium tinctorium]
>RWS11910.1 hypothetical protein B4U79_00657, partial [Dinothrombium tinctorium]
>RWS11909.1 NADH-ubiquinone oxidoreductase 49 kDa subunit-like protein [Dinothrombium tinctorium]
>RWS11908.1 hypothetical protein B4U79_02243 [Dinothrombium tinctorium]
>RWS11907.1 hypothetical protein B4U79_02241 [Dinothrombium tinctorium]
>RWS11906.1 S1 RNA-binding domain-containing protein 1-like protein [Dinothrombium tinctorium]
>RWS11905.1 thioredoxin-dependent peroxide reductase-like protein [Dinothrombium tinctorium]
>RWS11904.1 U6 snRNA-associated Sm-like protein LSm1 [Dinothrombium tinctorium]
>RWS11903.1 uncharacterized protein B4U79_02454 [Dinothrombium tinctorium]
>RWS11902.1 hypothetical protein B4U79_17496 [Dinothrombium tinctorium]
>RWS11901.1 Cell growth-regulating nucleolar protein-like protein [Dinothrombium tinctorium]
>RWS11900.1 hypothetical protein B4U79_02455, partial [Dinothrombium tinctorium]
>RWS11899.1 uncharacterized protein B4U79_18034 [Dinothrombium tinctorium]
>RWS11898.1 hypothetical protein B4U79_17497 [Dinothrombium tinctorium]
>RWS11897.1 GDP-fucose protein O-fucosyltransferase 2-like protein, partial [Dinothrombium tinctorium]
>RWS11896.1 hypothetical protein B4U79_10766 [Dinothrombium tinctorium]
>RWS11895.1 neurexin-4-like protein [Dinothrombium tinctorium]
>RWS11894.1 vacuolar protein sorting-associated protein 72-like protein [Dinothrombium tinctorium]
>RWS11893.1 T-complex protein 1 subunit epsilon-like protein [Dinothrombium tinctorium]
>RWS11892.1 transmembrane protein 245-like protein [Dinothrombium tinctorium]
>RWS11891.1 WW domain-containing oxidoreductase-like isoform X1 [Dinothrombium tinctorium]
>RWS11890.1 Transcription factor MafB-like protein [Dinothrombium tinctorium]
>RWS11889.1 NS1-like protein, partial [Dinothrombium tinctorium]
>RWS11888.1 hypothetical protein B4U79_05959 [Dinothrombium tinctorium]
>RWS11886.1 carboxypeptidase-like protein [Dinothrombium tinctorium]
>RWS11885.1 ras-like GTP-binding protein Rho1 [Dinothrombium tinctorium]
>RWS11884.1 N-acyl-phosphatidylethanolamine-hydrolyzing phospholipase D-like protein, partial [Dinothrombium tinctorium]
>RWS11883.1 hypothetical protein B4U79_17499 [Dinothrombium tinctorium]
>RWS11882.1 receptor-type tyrosine-protein phosphatase kappa-like isoform X1 [Dinothrombium tinctorium]
>RWS11881.1 protein HID1-like protein [Dinothrombium tinctorium]
>RWS11880.1 ATP-dependent RNA helicase DDX24-like protein [Dinothrombium tinctorium]
>RWS11879.1 dystrobrevin beta-like protein [Dinothrombium tinctorium]
>RWS11878.1 putative neurotoxin LTDF S-18-like protein [Leptotrombidium deliense]
>RWS11877.1 protein HID1-like protein [Dinothrombium tinctorium]
>RWS11876.1 dystrobrevin beta-like protein, partial [Dinothrombium tinctorium]
>RWS11875.1 ATP-dependent RNA helicase DDX24-like protein [Dinothrombium tinctorium]
>RWS11874.1 protein phosphatase 1 regulatory subunit 12A-like isoform X4 [Dinothrombium tinctorium]
>RWS11873.1 apoptosis-resistant E3 ubiquitin protein ligase 1-like protein [Dinothrombium tinctorium]
>RWS11872.1 hypothetical protein B4U80_06944, partial [Leptotrombidium deliense]
>RWS11871.1 neurogenin-1-like protein [Dinothrombium tinctorium]
>RWS11870.1 40S ribosomal protein S24-like protein, partial [Dinothrombium tinctorium]
>RWS11869.1 patched domain-containing protein 3-like protein [Dinothrombium tinctorium]
>RWS11868.1 putative MFS-type transporter C09D4.1-like protein [Dinothrombium tinctorium]
>RWS11867.1 RING finger containing protein-like protein [Dinothrombium tinctorium]
>RWS11866.1 atrial natriuretic peptide receptor 1-like protein [Dinothrombium tinctorium]
>RWS11865.1 ORM1-like protein 1, partial [Dinothrombium tinctorium]
>RWS11864.1 ORM1-like protein 1, partial [Dinothrombium tinctorium]
>RWS11863.1 RING finger containing protein-like protein [Dinothrombium tinctorium]
>RWS11862.1 patched domain-containing protein 3-like protein [Dinothrombium tinctorium]
>RWS11861.1 atrial natriuretic peptide receptor 1-like protein [Dinothrombium tinctorium]
>RWS11860.1 putative MFS-type transporter C09D4.1-like protein [Dinothrombium tinctorium]
>RWS11859.1 40S ribosomal protein S24-like protein [Dinothrombium tinctorium]
>RWS11858.1 neurogenin-1-like protein [Dinothrombium tinctorium]
>RWS11857.1 Protein hu-li tai shao-like protein [Dinothrombium tinctorium]
>RWS11856.1 17-beta-hydroxysteroid dehydrogenase 13-like isoform X1 [Dinothrombium tinctorium]
>RWS11855.1 double-strand-break repair protein rad21-like protein [Dinothrombium tinctorium]
>RWS11854.1 Short-chain dehydrogenase/reductase family 16C member 6-like protein [Dinothrombium tinctorium]
>RWS11853.1 OPA3-like protein [Dinothrombium tinctorium]
>RWS11851.1 hypothetical protein B4U79_15740 [Dinothrombium tinctorium]
>RWS11850.1 DNA repair protein XRCC1-like protein [Dinothrombium tinctorium]
>RWS11849.1 XRCC1-like protein [Dinothrombium tinctorium]
>RWS11848.1 Cu/Zn superoxide dismutase 1-like protein [Dinothrombium tinctorium]
>RWS11847.1 DNA repair protein XRCC1-like isoform X1 [Dinothrombium tinctorium]
>RWS11846.1 zinc finger protein Xfin-like protein [Dinothrombium tinctorium]
>RWS11845.1 xaa-Pro dipeptidase-like protein [Dinothrombium tinctorium]
>RWS11844.1 dnaJ subfamily A member 2-like protein [Dinothrombium tinctorium]
>RWS11843.1 zinc finger protein Xfin-like protein [Dinothrombium tinctorium]
>RWS11842.1 dnaJ subfamily A member 2-like protein [Dinothrombium tinctorium]
>RWS11841.1 xaa-Pro dipeptidase-like protein [Dinothrombium tinctorium]
>RWS11840.1 ADP-sugar pyrophosphatase-like protein [Dinothrombium tinctorium]
>RWS11839.1 Proteasome subunit alpha type-2-like protein [Dinothrombium tinctorium]
>RWS11838.1 solute carrier family 25 member 40-like protein [Dinothrombium tinctorium]
>RWS11837.1 fas apoptotic inhibitory molecule 1-like protein [Dinothrombium tinctorium]
>RWS11836.1 voltage-dependent T-type calcium channel subunit alpha-1G-like protein, partial [Dinothrombium tinctorium]
>RWS11835.1 alpha-tocopherol transfer protein-like protein [Dinothrombium tinctorium]
>RWS11834.1 alpha-tocopherol transfer protein-like isoform X1 [Dinothrombium tinctorium]
>RWS11833.1 hypothetical protein B4U79_05594 [Dinothrombium tinctorium]
>RWS11832.1 rRNA methyltransferase 2-like protein [Dinothrombium tinctorium]
>RWS11831.1 hexokinase-2-like protein [Dinothrombium tinctorium]
>RWS11830.1 hexokinase-1-like protein [Dinothrombium tinctorium]
>RWS11829.1 formin-like protein CG32138 [Dinothrombium tinctorium]
>RWS11828.1 ATP-dependent RNA helicase DDX55-like protein [Dinothrombium tinctorium]
>RWS11827.1 Regulatory-associated protein of mTOR-like protein [Dinothrombium tinctorium]
>RWS11826.1 hypothetical protein B4U79_11332 [Dinothrombium tinctorium]
>RWS11825.1 OPA3-like protein [Dinothrombium tinctorium]
>RWS11824.1 double-strand-break repair protein rad21-like protein [Dinothrombium tinctorium]
>RWS11823.1 Short-chain dehydrogenase/reductase family 16C member 6-like protein [Dinothrombium tinctorium]
>RWS11822.1 17-beta-hydroxysteroid dehydrogenase 13-like isoform X1 [Dinothrombium tinctorium]
>RWS11820.1 hypothetical protein B4U80_00599 [Leptotrombidium deliense]
>RWS11819.1 uncharacterized protein B4U79_11655, partial [Dinothrombium tinctorium]
>RWS11818.1 Leucine-rich repeat-containing protein 24-like protein [Dinothrombium tinctorium]
>RWS11817.1 GTP-binding protein-like protein, partial [Dinothrombium tinctorium]
>RWS11816.1 glutamate receptor ionotropic: NMDA 3A-like protein, partial [Dinothrombium tinctorium]
>RWS11815.1 nitric oxide synthase: inducible-like protein [Dinothrombium tinctorium]
>RWS11814.1 sedoheptulokinase-like protein [Dinothrombium tinctorium]
>RWS11813.1 hypothetical protein B4U79_02645, partial [Dinothrombium tinctorium]
>RWS11812.1 uncharacterized protein B4U79_12078 [Dinothrombium tinctorium]
>RWS11811.1 TATA-binding protein-associated factor 2N-like protein [Dinothrombium tinctorium]
>RWS11810.1 Leucine-rich repeat-containing protein 24-like protein [Dinothrombium tinctorium]
>RWS11808.1 zinc finger protein 236-like protein [Dinothrombium tinctorium]
>RWS11807.1 alpha-1:3/1:6-mannosyltransferase ALG2-like protein [Dinothrombium tinctorium]
>RWS11806.1 Transcriptional repressor scratch 1-like protein [Dinothrombium tinctorium]
>RWS11809.1 Retrovirus-related Pol polyprotein-like protein, partial [Leptotrombidium deliense]
>RWS11805.1 elongation of very long chain fatty acids protein 6-like protein [Dinothrombium tinctorium]
>RWS11804.1 MICOS complex subunit Mic10-like protein [Dinothrombium tinctorium]
>RWS11803.1 TAR DNA-binding protein 43-like protein [Dinothrombium tinctorium]
>RWS11802.1 rho guanine nucleotide exchange factor 10-like protein [Dinothrombium tinctorium]
>RWS11801.1 inhibitor of growth protein 4-like protein [Dinothrombium tinctorium]
>RWS11800.1 uncharacterized protein B4U79_14406 [Dinothrombium tinctorium]
>RWS11799.1 elongation of very long chain fatty acids protein 6-like protein [Dinothrombium tinctorium]
>RWS11798.1 polyhomeotic-like protein 1 [Dinothrombium tinctorium]
>RWS11797.1 histone deacetylase-like protein 1, partial [Dinothrombium tinctorium]
>RWS11796.1 mismatch repair endonuclease PMS2-like isoform X2 [Dinothrombium tinctorium]
>RWS11795.1 E3 ubiquitin-protein ligase Hakai-like protein [Dinothrombium tinctorium]
>RWS11794.1 Transcriptional repressor scratch 1-like protein [Dinothrombium tinctorium]
>RWS11793.1 alpha-1:3/1:6-mannosyltransferase ALG2-like protein [Dinothrombium tinctorium]
>RWS11792.1 zinc finger protein 236-like protein [Dinothrombium tinctorium]
>RWS11791.1 F-box/WD repeat-containing protein 5-like protein [Dinothrombium tinctorium]
>RWS11790.1 actin-related protein 2-like protein [Dinothrombium tinctorium]
>RWS11789.1 glutathione S-transferase omega-1-like protein [Dinothrombium tinctorium]
>RWS11788.1 PHD finger protein 14-like isoform X2 [Dinothrombium tinctorium]
>RWS11787.1 hypothetical protein B4U79_11945, partial [Dinothrombium tinctorium]
>RWS11786.1 3 beta-hydroxysteroid dehydrogenase type 7-like protein [Dinothrombium tinctorium]
>RWS11785.1 band 4.1-like protein 2 [Dinothrombium tinctorium]
>RWS11784.1 sorting nexin-9-like protein, partial [Dinothrombium tinctorium]
>RWS11783.1 hypothetical protein B4U79_01132 [Dinothrombium tinctorium]
>RWS11782.1 Down syndrome cell adhesion molecule-like protein Dscam2, partial [Dinothrombium tinctorium]
>RWS11781.1 stearoyl-CoA desaturase 5-like protein [Dinothrombium tinctorium]
>RWS11780.1 C-type lectin domain family 4 member G-like protein [Dinothrombium tinctorium]
>RWS11779.1 diacylglycerol kinase 1-like protein, partial [Dinothrombium tinctorium]
>RWS11778.1 uncharacterized protein B4U79_03955, partial [Dinothrombium tinctorium]
>RWS11777.1 hypothetical protein B4U79_17502 [Dinothrombium tinctorium]
>RWS11776.1 serine/threonine-protein kinase pim-3-like protein [Dinothrombium tinctorium]
>RWS11775.1 G/T mismatch-specific thymine DNA glycosylase-like protein [Dinothrombium tinctorium]
>RWS11774.1 hypothetical protein B4U79_06538, partial [Dinothrombium tinctorium]
>RWS11773.1 signal recognition particle receptor subunit alpha-like protein [Dinothrombium tinctorium]
>RWS11772.1 isoleucine--tRNA ligase: cytoplasmic-like protein [Dinothrombium tinctorium]
>RWS11771.1 Spc7-like protein [Dinothrombium tinctorium]
>RWS11770.1 ensconsin-like isoform X3 [Dinothrombium tinctorium]
>RWS11769.1 ERC protein 2-like protein, partial [Dinothrombium tinctorium]
>RWS11768.1 signal recognition particle receptor subunit alpha-like protein [Dinothrombium tinctorium]
>RWS11767.1 ERC protein 2-like protein, partial [Dinothrombium tinctorium]
>RWS11766.1 isoleucine--tRNA ligase: cytoplasmic-like protein [Dinothrombium tinctorium]
>RWS11765.1 Spc7-like protein [Dinothrombium tinctorium]
>RWS11764.1 ensconsin-like isoform X3 [Dinothrombium tinctorium]
>RWS11763.1 hypothetical protein B4U79_00671 [Dinothrombium tinctorium]
>RWS11762.1 putative serine carboxypeptidase CPVL-like protein, partial [Dinothrombium tinctorium]
>RWS11761.1 Serine proteinase stubble-like protein, partial [Dinothrombium tinctorium]
>RWS11760.1 hypothetical protein B4U79_15881, partial [Dinothrombium tinctorium]
>RWS11759.1 venom serine carboxypeptidase-like protein [Dinothrombium tinctorium]
>RWS11758.1 putative serine carboxypeptidase CPVL-like protein, partial [Dinothrombium tinctorium]
>RWS11757.1 hypothetical protein B4U79_09040 [Dinothrombium tinctorium]
>RWS11756.1 hydroxysteroid dehydrogenase-like protein 2 [Dinothrombium tinctorium]
>RWS11755.1 tyrosine-protein phosphatase 69D-like protein [Dinothrombium tinctorium]
>RWS11754.1 formin-like protein CG32138 [Dinothrombium tinctorium]
>RWS11753.1 rRNA methyltransferase 2-like protein [Dinothrombium tinctorium]
>RWS11752.1 hexokinase-1-like protein [Dinothrombium tinctorium]
>RWS11751.1 Regulatory-associated protein of mTOR-like protein [Dinothrombium tinctorium]
>RWS11750.1 ATP-dependent RNA helicase DDX55-like protein [Dinothrombium tinctorium]
>RWS11749.1 hexokinase-2-like protein [Dinothrombium tinctorium]
>RWS11747.1 cubilin-like protein [Dinothrombium tinctorium]
>RWS11746.1 hypothetical protein B4U79_07107 [Dinothrombium tinctorium]
>RWS11745.1 hypothetical protein B4U79_17503 [Dinothrombium tinctorium]
>RWS11748.1 organic cation transporter protein-like protein, partial [Leptotrombidium deliense]
>RWS11744.1 Helicase domino-like protein [Dinothrombium tinctorium]
>RWS11743.1 pescadillo-like protein [Dinothrombium tinctorium]
>RWS11742.1 pre-mRNA-splicing factor CWC21-like protein [Dinothrombium tinctorium]
>RWS11741.1 nucleolar GTPase/ATPase p130-like protein [Dinothrombium tinctorium]
>RWS11740.1 intradiol dioxygenase-like protein [Dinothrombium tinctorium]
>RWS11739.1 serine proteinase stubble-like protein 1 [Dinothrombium tinctorium]
>RWS11737.1 Protein mab-21-like protein [Dinothrombium tinctorium]
>RWS11736.1 KRR1 small subunit processome component-like protein [Dinothrombium tinctorium]
>RWS11735.1 Coagulin domain containing protein-like protein [Dinothrombium tinctorium]
>RWS11734.1 WW domain-containing oxidoreductase-like isoform X1 [Dinothrombium tinctorium]
>RWS11733.1 Transcription factor MafB-like protein [Dinothrombium tinctorium]
>RWS11732.1 serine proteinase stubble-like protein 1 [Dinothrombium tinctorium]
>RWS11731.1 protein-methionine sulfoxide oxidase MICAL2-like protein, partial [Dinothrombium tinctorium]
>RWS11730.1 Major facilitator superfamily domain-containing protein 6-like protein [Dinothrombium tinctorium]
>RWS11729.1 uncharacterized protein B4U79_00025 [Dinothrombium tinctorium]
>RWS11728.1 KAT8 regulatory NSL complex subunit 2-like protein [Dinothrombium tinctorium]
>RWS11727.1 cyclin-T2-like protein [Dinothrombium tinctorium]
>RWS11726.1 uridine phosphorylase 2-like isoform X1 [Dinothrombium tinctorium]
>RWS11725.1 motor neuron and pancreas homeobox protein 1-like protein [Dinothrombium tinctorium]
>RWS11724.1 hypothetical protein B4U79_05092 [Dinothrombium tinctorium]
>RWS11723.1 hypothetical protein B4U79_05091 [Dinothrombium tinctorium]
>RWS11722.1 Facilitated trehalose transporter Tret1-like protein [Dinothrombium tinctorium]
>RWS11721.1 Facilitated trehalose transporter Tret1-like protein [Dinothrombium tinctorium]
>RWS11720.1 potassium channel subfamily K member 18-like protein [Dinothrombium tinctorium]
>RWS11719.1 oxidative stress-induced growth inhibitor 2-like protein [Dinothrombium tinctorium]
>RWS11718.1 protein SSXT-like protein [Dinothrombium tinctorium]
>RWS11717.1 hypothetical protein B4U79_10993, partial [Dinothrombium tinctorium]
>RWS11716.1 tRNA (guanine(37)-N1)-methyltransferase-like protein [Dinothrombium tinctorium]
>RWS11715.1 aspartate aminotransferase-like protein [Dinothrombium tinctorium]
>RWS11714.1 polyadenylate-binding protein 2-A-like isoform X2 [Dinothrombium tinctorium]
>RWS11713.1 hypothetical protein B4U79_00360 [Dinothrombium tinctorium]
>RWS11712.1 hypothetical protein B4U79_17504 [Dinothrombium tinctorium]
>RWS11711.1 cubilin-like protein [Dinothrombium tinctorium]
>RWS11710.1 hypothetical protein B4U79_06545, partial [Dinothrombium tinctorium]
>RWS11709.1 polyadenylate-binding protein 2-B-like protein [Dinothrombium tinctorium]
>RWS11708.1 protein SSXT-like protein [Dinothrombium tinctorium]
>RWS11707.1 oxidative stress-induced growth inhibitor 2-like protein [Dinothrombium tinctorium]
>RWS11706.1 aspartate aminotransferase-like protein [Dinothrombium tinctorium]
>RWS11705.1 tRNA (guanine(37)-N1)-methyltransferase-like protein [Dinothrombium tinctorium]
>RWS11704.1 protein bicaudal C 1-like protein [Dinothrombium tinctorium]
>RWS11703.1 calcineurin Bous protein 1-like protein [Dinothrombium tinctorium]
>RWS11702.1 spectrin beta chain: non-erythrocytic 1-like protein [Dinothrombium tinctorium]
>RWS11701.1 small integral membrane protein 15-like protein [Dinothrombium tinctorium]
>RWS11700.1 exportin-2-like isoform X2 [Dinothrombium tinctorium]
>RWS11699.1 hypothetical protein B4U79_08512 [Dinothrombium tinctorium]
>RWS11698.1 cyclin-G-associated kinase-like protein [Dinothrombium tinctorium]
>RWS11697.1 Peroxiredoxin 1-like protein [Dinothrombium tinctorium]
>RWS11696.1 tyrosine phosphatase: receptor type: K-like protein, partial [Dinothrombium tinctorium]
>RWS11695.1 protein Asterix-like isoform X1 [Dinothrombium tinctorium]
>RWS11694.1 ubiquitin-like-conjugating enzyme ATG10 isoform X4 [Dinothrombium tinctorium]
>RWS11693.1 Isocitrate dehydrogenase [NADP] cytoplasmic-like protein, partial [Dinothrombium tinctorium]
>RWS11692.1 serine/threonine-protein phosphatase 2A activator-like protein [Dinothrombium tinctorium]
>RWS11691.1 hypothetical protein B4U79_07853, partial [Dinothrombium tinctorium]
>RWS11690.1 dolichol-phosphate mannosyltransferase subunit 3-like protein [Dinothrombium tinctorium]
>RWS11689.1 large proline-rich protein BAG6-like protein [Dinothrombium tinctorium]
>RWS11688.1 serine/threonine-protein kinase DCLK1-like protein, partial [Dinothrombium tinctorium]
>RWS11687.1 copper homeostasis protein cutC-like protein [Dinothrombium tinctorium]
>RWS11686.1 uncharacterized protein B4U79_17505 [Dinothrombium tinctorium]
>RWS11685.1 potassium channel subfamily K member 18-like protein [Dinothrombium tinctorium]
>RWS11684.1 solute carrier family 22 member 8-like protein, partial [Leptotrombidium deliense]
>RWS11683.1 hypothetical protein B4U79_12692 [Dinothrombium tinctorium]
>RWS11682.1 SET and MYND domain-containing protein 4-like protein, partial [Dinothrombium tinctorium]
>RWS11681.1 protein flightless-1-like protein [Dinothrombium tinctorium]
>RWS11680.1 valacyclovir hydrolase-like protein, partial [Dinothrombium tinctorium]
>RWS11679.1 Hepatocyte growth factor-regulated tyrosine kinase substrate-like protein [Dinothrombium tinctorium]
>RWS11678.1 calmodulin-like protein [Dinothrombium tinctorium]
>RWS11677.1 Nuclear protein localization protein 4-like protein [Dinothrombium tinctorium]
>RWS11676.1 putative MFS-type transporter C09D4.1-like protein [Dinothrombium tinctorium]
>RWS11675.1 RING finger containing protein-like protein [Dinothrombium tinctorium]
>RWS11674.1 patched domain-containing protein 3-like protein [Dinothrombium tinctorium]
>RWS11673.1 atrial natriuretic peptide receptor 1-like protein [Dinothrombium tinctorium]
>RWS11672.1 patched domain-containing protein 3-like protein [Dinothrombium tinctorium]
>RWS11671.1 RING finger containing protein-like protein [Dinothrombium tinctorium]
>RWS11670.1 atrial natriuretic peptide receptor 1-like protein [Dinothrombium tinctorium]
>RWS11669.1 putative MFS-type transporter C09D4.1-like protein [Dinothrombium tinctorium]
>RWS11668.1 serine/threonine-protein kinase WNK1-like protein, partial [Dinothrombium tinctorium]
>RWS11667.1 transmembrane protein adipocyte-associated 1-like isoform X2 [Dinothrombium tinctorium]
>RWS11666.1 F-box/WD repeat-containing protein 5-like protein [Dinothrombium tinctorium]
>RWS11665.1 actin-related protein 2-like protein [Dinothrombium tinctorium]
>RWS11664.1 PHD finger protein 14-like isoform X2 [Dinothrombium tinctorium]
>RWS11663.1 glutathione S-transferase omega-1-like protein [Dinothrombium tinctorium]
>RWS11662.1 cytochrome P450 4V2-like protein, partial [Dinothrombium tinctorium]
>RWS11661.1 peroxidase-like protein [Dinothrombium tinctorium]
>RWS11660.1 DUF4206 domain containing protein-like protein [Dinothrombium tinctorium]
>RWS11659.1 ras-like GTP-binding protein Rho1 [Dinothrombium tinctorium]
>RWS11658.1 bifunctional lycopene cyclase/phytoene synthase-like isoform X2 [Dinothrombium tinctorium]
>RWS11657.1 dual specificity protein kinase shkD-like isoform X2, partial [Dinothrombium tinctorium]
>RWS11656.1 CCR4-NOT transcription complex subunit 4-like isoform X5 [Dinothrombium tinctorium]
>RWS11655.1 hypothetical protein B4U79_12086 [Dinothrombium tinctorium]
>RWS11654.1 Synaptotagmin-14-like protein, partial [Dinothrombium tinctorium]
>RWS11653.1 Protein Daple-like protein [Dinothrombium tinctorium]
>RWS11652.1 Galactosylgalactosylxylosylprotein 3-beta-glucuronosyltransferase 3-like protein [Dinothrombium tinctorium]
>RWS11651.1 bifunctional lysine-specific demethylase and histidyl-hydroxylase NO66-like protein [Dinothrombium tinctorium]
>RWS11650.1 hypothetical protein B4U79_11302 [Dinothrombium tinctorium]
>RWS11649.1 Sorting nexin-32-like protein [Dinothrombium tinctorium]
>RWS11648.1 hypothetical protein B4U79_11300 [Dinothrombium tinctorium]
>RWS11647.1 hypothetical protein B4U79_11299, partial [Dinothrombium tinctorium]
>RWS11646.1 potassium voltage-gated channel protein eag-like protein, partial [Dinothrombium tinctorium]
>RWS11645.1 cytoplasmic protein NCK2-like protein [Dinothrombium tinctorium]
>RWS11644.1 C4orf29-like protein [Dinothrombium tinctorium]
>RWS11643.1 Histone-binding protein RBBP4-like protein [Dinothrombium tinctorium]
>RWS11642.1 RNF160 protein-like protein, partial [Dinothrombium tinctorium]
>RWS11641.1 GDP-fucose transporter 1-like protein [Dinothrombium tinctorium]
>RWS11640.1 zinc finger protein ZIC 4-like protein, partial [Dinothrombium tinctorium]
>RWS11639.1 hypothetical protein B4U79_17509 [Dinothrombium tinctorium]
>RWS11638.1 uncharacterized protein B4U79_13044 [Dinothrombium tinctorium]
>RWS11637.1 adipocyte plasma membrane-associated protein-like protein [Dinothrombium tinctorium]
>RWS11636.1 echinoderm microtubule-associated protein-like CG42247 [Dinothrombium tinctorium]
>RWS11635.1 uncharacterized protein B4U79_08721, partial [Dinothrombium tinctorium]
>RWS11634.1 hypothetical protein B4U79_18041 [Dinothrombium tinctorium]
>RWS11633.1 Fumarylacetoacetase-like protein [Dinothrombium tinctorium]
>RWS11632.1 nuclear pore complex protein Nup98/Nup96-like protein [Dinothrombium tinctorium]
>RWS11631.1 protein turtle-like protein [Dinothrombium tinctorium]
>RWS11630.1 zinc finger protein ZPR1-like protein [Dinothrombium tinctorium]
>RWS11629.1 kelch-like protein diablo [Dinothrombium tinctorium]
>RWS11628.1 potassium channel subfamily T member 2-like protein, partial [Dinothrombium tinctorium]
>RWS11627.1 hemicentin-1-like protein [Dinothrombium tinctorium]
>RWS11626.1 RNA polymerase II subunit A C-terminal domain phosphatase-like isoform X2 [Dinothrombium tinctorium]
>RWS11625.1 uncharacterized protein B4U79_01639 [Dinothrombium tinctorium]
>RWS11624.1 protein C10-like protein [Dinothrombium tinctorium]
>RWS11623.1 B-cell CLL/lymphoma 7 protein family member A-like protein, partial [Dinothrombium tinctorium]
>RWS11622.1 mpv17-like protein 2 [Dinothrombium tinctorium]
>RWS11621.1 DNA replication factor Cdt1-like protein [Dinothrombium tinctorium]
>RWS11620.1 ankyrin repeat domain-containing protein SOWAHB-like protein [Dinothrombium tinctorium]
>RWS11619.1 kelch-like protein diablo [Dinothrombium tinctorium]
>RWS11618.1 hemicentin-1-like protein [Dinothrombium tinctorium]
>RWS11617.1 potassium channel subfamily T member 2-like protein, partial [Dinothrombium tinctorium]
>RWS11616.1 potassium voltage-gated channel protein eag-like protein, partial [Dinothrombium tinctorium]
>RWS11615.1 Nesprin-1-like protein, partial [Dinothrombium tinctorium]
>RWS11614.1 putative 18S rRNA (guanine-N(7))-methyltransferase-like isoform X1 [Dinothrombium tinctorium]
>RWS11613.1 E3 ubiquitin protein ligase NRDP1-like protein [Dinothrombium tinctorium]
>RWS11612.1 2:3-bisphosphoglycerate-independent phosphoglycerate mutase-like protein [Dinothrombium tinctorium]
>RWS11611.1 Ataxin-2-like protein [Dinothrombium tinctorium]
>RWS11610.1 UDP-GlcNAc:betaGal beta-1:3-N-acetylglucosaminyltransferase-like protein 1 isoform X2 [Dinothrombium tinctorium]
>RWS11609.1 Nicotinate-nucleotide pyrophosphorylase-like [carboxylating] [Dinothrombium tinctorium]
>RWS11608.1 eukaryotic translation initiation factor 4E type 1B-like protein [Dinothrombium tinctorium]
>RWS11607.1 hypothetical protein B4U79_07041, partial [Dinothrombium tinctorium]
>RWS11606.1 proton myo-inositol cotransporter-like protein [Dinothrombium tinctorium]
>RWS11605.1 leucine-rich repeat and immunoglobulin-like domain containing-NOGO receptor-interacting protein 4, partial [Dinothrombium tinctorium]
>RWS11604.1 trafficking protein particle complex subunit 9-like isoform X1 [Dinothrombium tinctorium]
>RWS11603.1 Protein brunelleschi-like protein [Dinothrombium tinctorium]
>RWS11602.1 atrial natriuretic peptide-converting enzyme-like protein [Dinothrombium tinctorium]
>RWS11601.1 glycine transporter-like protein [Leptotrombidium deliense]
>RWS11600.1 early growth response 1-like protein [Dinothrombium tinctorium]
>RWS11599.1 tachykinins-like protein, partial [Dinothrombium tinctorium]
>RWS11598.1 MKI67 FHA domain-interacting nucleolar phosphoprotein-like protein [Dinothrombium tinctorium]
>RWS11597.1 NADPH oxidase 5-like isoform X2 [Dinothrombium tinctorium]
>RWS11596.1 RNA polymerase-associated protein CTR9-like protein [Dinothrombium tinctorium]
>RWS11595.1 beta-1:3-galactosyltransferase 2-like protein [Dinothrombium tinctorium]
>RWS11594.1 bromodomain adjacent to zinc finger domain protein 2B-like isoform X13 [Dinothrombium tinctorium]
>RWS11593.1 39S ribosomal protein L32-like protein [Dinothrombium tinctorium]
>RWS11592.1 hypothetical protein B4U79_05845 [Dinothrombium tinctorium]
>RWS11591.1 DUF4206 domain containing protein-like protein [Dinothrombium tinctorium]
>RWS11590.1 Neuropeptide Y receptor-like protein [Dinothrombium tinctorium]
>RWS11589.1 Neuropeptide Y receptor-like protein [Dinothrombium tinctorium]
>RWS11588.1 Neuropeptide Y receptor-like protein [Dinothrombium tinctorium]
>RWS11587.1 Neuropeptide Y receptor-like protein [Dinothrombium tinctorium]
>RWS11586.1 trypsin-1-like protein, partial [Dinothrombium tinctorium]
>RWS11585.1 zinc finger protein-like protein, partial [Dinothrombium tinctorium]
>RWS11584.1 hypothetical protein B4U79_17513 [Dinothrombium tinctorium]
>RWS11583.1 hypothetical protein B4U79_17512 [Dinothrombium tinctorium]
>RWS11582.1 Down syndrome cell adhesion molecule-like protein Dscam2, partial [Dinothrombium tinctorium]
>RWS11581.1 translation initiation factor eIF-2B subunit epsilon-like protein [Dinothrombium tinctorium]
>RWS11580.1 vacuolar protein sorting-associated protein VTA1-like isoform X1 [Dinothrombium tinctorium]
>RWS11579.1 tudor domain-containing protein 1-like protein, partial [Dinothrombium tinctorium]
>RWS11578.1 insulin degrading enzyme-like protein [Dinothrombium tinctorium]
>RWS11577.1 carnitine O-acetyltransferase-like protein [Dinothrombium tinctorium]
>RWS11576.1 uncharacterized protein B4U79_12499 [Dinothrombium tinctorium]
>RWS11575.1 retinoblastoma-binding protein 5-like protein [Dinothrombium tinctorium]
>RWS11574.1 putative methyltransferase-like isoform X2, partial [Dinothrombium tinctorium]
>RWS11573.1 sepiapterin reductase-like protein [Dinothrombium tinctorium]
>RWS11572.1 Glycolipid transfer protein-like protein [Dinothrombium tinctorium]
>RWS11571.1 Glutamate-gated chloride channel-like protein, partial [Dinothrombium tinctorium]
>RWS11570.1 E3 ubiquitin-protein ligase SHPRH-like isoform X5 [Dinothrombium tinctorium]
>RWS11569.1 Phosphoglycolate phosphatase-like protein, partial [Dinothrombium tinctorium]
>RWS11568.1 uncharacterized protein B4U79_06278 [Dinothrombium tinctorium]
>RWS11567.1 zinc finger MYND domain-containing protein 11-like protein [Dinothrombium tinctorium]
>RWS11566.1 Protein brunelleschi-like protein [Dinothrombium tinctorium]
>RWS11565.1 atrial natriuretic peptide-converting enzyme-like protein [Dinothrombium tinctorium]
>RWS11564.1 trafficking protein particle complex subunit 9-like isoform X1 [Dinothrombium tinctorium]
>RWS11563.1 uncharacterized protein B4U79_03335 [Dinothrombium tinctorium]
>RWS11562.1 hypothetical protein B4U79_03337 [Dinothrombium tinctorium]
>RWS11561.1 hypothetical protein B4U79_03336 [Dinothrombium tinctorium]
>RWS11560.1 cytochrome P450 2C20-like protein, partial [Leptotrombidium deliense]
>RWS11559.1 hypothetical protein B4U79_09511, partial [Dinothrombium tinctorium]
>RWS11558.1 hypothetical protein B4U79_09510 [Dinothrombium tinctorium]
>RWS11557.1 vesicular glutamate transporter 1-like protein, partial [Dinothrombium tinctorium]
>RWS11556.1 AT-rich interactive domain-containing protein 5B-like protein, partial [Dinothrombium tinctorium]
>RWS11555.1 uncharacterized protein B4U79_17518 [Dinothrombium tinctorium]
>RWS11554.1 potassium channel subfamily K member 18-like protein [Dinothrombium tinctorium]
>RWS11553.1 AT-rich interactive domain-containing protein 5B-like protein, partial [Dinothrombium tinctorium]
>RWS11552.1 ectonucleotide pyrophosphatase/phosphodiesterase family member 5-like protein, partial [Dinothrombium tinctorium]
>RWS11551.1 sidekick-like protein [Dinothrombium tinctorium]
>RWS11550.1 histone acetyltransferase KAT7-like protein [Dinothrombium tinctorium]
>RWS11549.1 sidekick-like protein [Dinothrombium tinctorium]
>RWS11548.1 ectonucleotide pyrophosphatase/phosphodiesterase family member 5-like protein, partial [Dinothrombium tinctorium]
>RWS11547.1 histone acetyltransferase KAT7-like protein [Dinothrombium tinctorium]
>RWS11546.1 exportin-2-like isoform X2 [Dinothrombium tinctorium]
>RWS11545.1 hypothetical protein B4U79_00156 [Dinothrombium tinctorium]
>RWS11544.1 Peroxiredoxin 1-like protein [Dinothrombium tinctorium]
>RWS11543.1 cyclin-G-associated kinase-like protein [Dinothrombium tinctorium]
>RWS11542.1 receptor-type tyrosine-protein phosphatase alpha-like isoform X3 [Dinothrombium tinctorium]
>RWS11541.1 serine/threonine-protein phosphatase 2A activator-like protein [Dinothrombium tinctorium]
>RWS11540.1 Isocitrate dehydrogenase [NADP] cytoplasmic-like protein [Dinothrombium tinctorium]
>RWS11539.1 small integral membrane protein 15-like protein [Dinothrombium tinctorium]
>RWS11538.1 protein Asterix-like isoform X1 [Dinothrombium tinctorium]
>RWS11537.1 cubilin-like protein [Dinothrombium tinctorium]
>RWS11536.1 hypothetical protein B4U79_17519 [Dinothrombium tinctorium]
>RWS11535.1 metabotropic glutamate receptor 2-like protein [Dinothrombium tinctorium]
>RWS11534.1 Inositol polyphosphate 5-phosphatase K-like protein [Dinothrombium tinctorium]
>RWS11533.1 carboxypeptidase A2-like isoform X1, partial [Dinothrombium tinctorium]
>RWS11532.1 Ras-related protein Rab-40C-like protein [Dinothrombium tinctorium]
>RWS11531.1 LIM domain only protein 3-like protein [Dinothrombium tinctorium]
>RWS11530.1 rhombotin-like protein, partial [Dinothrombium tinctorium]
>RWS11529.1 hypothetical protein B4U79_11551 [Dinothrombium tinctorium]
>RWS11528.1 hypothetical protein B4U79_18044 [Dinothrombium tinctorium]
>RWS11527.1 uncharacterized protein B4U79_17520 [Dinothrombium tinctorium]
>RWS11526.1 hypothetical protein B4U79_18043 [Dinothrombium tinctorium]
>RWS11525.1 motile sperm domain-containing protein 2-like protein [Dinothrombium tinctorium]
>RWS11524.1 hypothetical protein B4U80_07960 [Leptotrombidium deliense]
>RWS11523.1 hypothetical protein B4U79_00135 [Dinothrombium tinctorium]
>RWS11522.1 ABC transporter-like protein 12 [Dinothrombium tinctorium]
>RWS11521.1 protein kinase C-like 1 [Dinothrombium tinctorium]
>RWS11520.1 hypothetical protein B4U79_08722 [Dinothrombium tinctorium]
>RWS11519.1 protein kinase 4-like isoform X7 [Dinothrombium tinctorium]
>RWS11518.1 carbohydrate sulfotransferase 3-like protein [Dinothrombium tinctorium]
>RWS11517.1 cAMP-dependent protein kinase catalytic subunit-like protein [Dinothrombium tinctorium]
>RWS11516.1 hypothetical protein B4U79_08724 [Dinothrombium tinctorium]
>RWS11515.1 programmed cell death 6-interacting protein-like protein, partial [Dinothrombium tinctorium]
>RWS11514.1 SWI/SNF-related matrix-associated actin-dependent regulator of chromatin subfamily A member 5-like isoform X1 [Dinothrombium tinctorium]
>RWS11513.1 hypothetical protein B4U79_12918 [Dinothrombium tinctorium]
>RWS11512.1 ras guanine nucleotide releasing factor-like protein [Dinothrombium tinctorium]
>RWS11511.1 tetratricopeptide repeat protein 30A-like protein [Dinothrombium tinctorium]
>RWS11510.1 motile sperm domain-containing protein 1-like protein [Dinothrombium tinctorium]
>RWS11509.1 glycosyl transferase-like protein [Dinothrombium tinctorium]
>RWS11508.1 sodium-dependent glucose transporter 1-like protein [Dinothrombium tinctorium]
>RWS11507.1 cyclin-dependent kinase-like 1 [Dinothrombium tinctorium]
>RWS11506.1 hypothetical protein B4U79_10657 [Dinothrombium tinctorium]
>RWS11505.1 putative ATP-dependent RNA helicase TDRD9-like protein [Dinothrombium tinctorium]
>RWS11504.1 Puromycin-sensitive aminopeptidase-like protein [Dinothrombium tinctorium]
>RWS11503.1 hypothetical protein B4U79_02997 [Dinothrombium tinctorium]
>RWS11502.1 G-protein coupled receptor-like protein [Dinothrombium tinctorium]
>RWS11501.1 sodium- and chloride-dependent glycine transporter 2-like protein, partial [Dinothrombium tinctorium]
>RWS11500.1 doublesex- and mab-3-related transcription factor 1A-like isoform X1 [Dinothrombium tinctorium]
>RWS11499.1 Protein unc-45-like protein [Dinothrombium tinctorium]
>RWS11498.1 DNA-directed RNA polymerase I subunit RPA1-like protein, partial [Dinothrombium tinctorium]
>RWS11497.1 sodium- and chloride-dependent glycine transporter 2-like protein, partial [Dinothrombium tinctorium]
>RWS11496.1 Protein unc-45-like protein [Dinothrombium tinctorium]
>RWS11495.1 doublesex- and mab-3-related transcription factor 1A-like isoform X1 [Dinothrombium tinctorium]
>RWS11494.1 DNA-directed RNA polymerase I subunit RPA1-like protein, partial [Dinothrombium tinctorium]
>RWS11493.1 gamma-taxilin-like protein [Dinothrombium tinctorium]
>RWS11492.1 hypothetical protein B4U79_08775, partial [Dinothrombium tinctorium]
>RWS11491.1 ADP-ribosylation factor-like protein 13B, partial [Dinothrombium tinctorium]
>RWS11490.1 trophoblast glycoprotein-like isoform X1 [Dinothrombium tinctorium]
>RWS11489.1 E3 ubiquitin-protein ligase synoviolin B-like protein [Dinothrombium tinctorium]
>RWS11488.1 AP-1 complex subunit mu-1-like protein [Dinothrombium tinctorium]
>RWS11487.1 hypothetical protein B4U79_13442 [Dinothrombium tinctorium]
>RWS11486.1 transmembrane emp24 domain-containing protein bai-like protein [Dinothrombium tinctorium]
>RWS11485.1 hypothetical protein B4U79_13445 [Dinothrombium tinctorium]
>RWS11484.1 alpha-tocopherol transfer protein-like protein [Dinothrombium tinctorium]
>RWS11483.1 fibroblast growth factor receptor-like 1, partial [Dinothrombium tinctorium]
>RWS11482.1 villin-1-like protein, partial [Dinothrombium tinctorium]
>RWS11481.1 WD repeat-containing protein 89-like protein [Dinothrombium tinctorium]
>RWS11480.1 hypothetical protein B4U79_17522 [Dinothrombium tinctorium]
>RWS11479.1 serine/threonine-protein kinase BRSK2-like protein, partial [Dinothrombium tinctorium]
>RWS11478.1 Na(+)/H(+) exchanger protein 7-like protein [Dinothrombium tinctorium]
>RWS11477.1 WD repeat-containing protein 89-like protein [Dinothrombium tinctorium]
>RWS11476.1 hypothetical protein B4U79_17524 [Dinothrombium tinctorium]
>RWS11475.1 Na(+)/H(+) exchanger protein 7-like protein [Dinothrombium tinctorium]
>RWS11474.1 serine/threonine-protein kinase BRSK2-like protein, partial [Dinothrombium tinctorium]
>RWS11473.1 hypothetical protein B4U79_06288 [Dinothrombium tinctorium]
>RWS11472.1 proto-oncogene tyrosine-protein kinase ROS-like protein [Dinothrombium tinctorium]
>RWS11471.1 DUF423 domain containing protein-like protein [Dinothrombium tinctorium]
>RWS11470.1 thioredoxin-like protein 1 [Dinothrombium tinctorium]
>RWS11469.1 transmembrane protein 161B-like protein, partial [Dinothrombium tinctorium]
>RWS11468.1 putative smile protein-like protein, partial [Dinothrombium tinctorium]
>RWS11467.1 ATP-binding cassette sub-family A member 1-like protein [Dinothrombium tinctorium]
>RWS11466.1 rho GTPase-activating protein 44-like protein [Dinothrombium tinctorium]
>RWS11465.1 ras-like GTP-binding protein Rho1 [Dinothrombium tinctorium]
>RWS11464.1 bifunctional lycopene cyclase/phytoene synthase-like isoform X2 [Dinothrombium tinctorium]
>RWS11463.1 hypothetical protein B4U79_05752 [Dinothrombium tinctorium]
>RWS11462.1 dual specificity protein kinase shkD-like isoform X2, partial [Dinothrombium tinctorium]
>RWS11461.1 CCR4-NOT transcription complex subunit 4-like isoform X5 [Dinothrombium tinctorium]
>RWS11460.1 hypothetical protein B4U79_09418 [Dinothrombium tinctorium]
>RWS11459.1 hypothetical protein B4U79_09419 [Dinothrombium tinctorium]
>RWS11458.1 TWiK family of potassium channels protein 18-like protein [Dinothrombium tinctorium]
>RWS11457.1 vacuolar protein sorting-associated protein 51-like protein, partial [Dinothrombium tinctorium]
>RWS11456.1 Glucoside xylosyltransferase 1-like protein [Dinothrombium tinctorium]
>RWS11455.1 cubilin-like protein, partial [Dinothrombium tinctorium]
>RWS11454.1 glucosidase 2 subunit beta-like protein 1 [Dinothrombium tinctorium]
>RWS11453.1 glucosidase 2 subunit beta-like protein [Dinothrombium tinctorium]
>RWS11452.1 lysine-specific demethylase lid-like protein [Dinothrombium tinctorium]
>RWS11451.1 phosphoacetylglucosamine mutase-like protein [Dinothrombium tinctorium]
>RWS11450.1 BTB/POZ domain-containing protein 9-like isoform X1 [Dinothrombium tinctorium]
>RWS11448.1 ras-related protein Rab-24-like protein [Dinothrombium tinctorium]
>RWS11447.1 potassium voltage-gated channel protein Shaw-like protein, partial [Dinothrombium tinctorium]
>RWS11446.1 hypothetical protein B4U79_17525 [Dinothrombium tinctorium]
>RWS11445.1 pyridoxine-5' [Dinothrombium tinctorium]
>RWS11444.1 calpain-B-like isoform X4 [Dinothrombium tinctorium]
>RWS11443.1 hemK methyltransferase family member 2-like protein [Dinothrombium tinctorium]
>RWS11442.1 Histone deacetylase complex subunit SAP130-A-like protein, partial [Dinothrombium tinctorium]
>RWS11441.1 hypothetical protein B4U79_13868 [Dinothrombium tinctorium]
>RWS11440.1 BTB/POZ domain-containing protein 6-like protein [Dinothrombium tinctorium]
>RWS11439.1 hypothetical protein B4U79_17526 [Dinothrombium tinctorium]
>RWS11438.1 uncharacterized protein B4U79_18047 [Dinothrombium tinctorium]
>RWS11437.1 cytosolic carboxypeptidase 1-like isoform X1, partial [Dinothrombium tinctorium]
>RWS11436.1 AP-3 complex subunit delta-1-like isoform X2 [Dinothrombium tinctorium]
>RWS11435.1 endothelin-converting enzyme 2-like protein, partial [Dinothrombium tinctorium]
>RWS11434.1 dual specificity protein phosphatase 10-like isoform X2 [Dinothrombium tinctorium]
>RWS11433.1 transcription initiation factor IIA subunit 1-like isoform X2, partial [Dinothrombium tinctorium]
>RWS11432.1 DNA replication complex GINS protein PSF3-like protein [Dinothrombium tinctorium]
>RWS11431.1 hypothetical protein B4U80_01156, partial [Leptotrombidium deliense]
>RWS11430.1 ubiquitin-conjugating enzyme E2 N-like protein [Dinothrombium tinctorium]
>RWS11429.1 Choline-phosphate cytidylyltransferase B-like protein [Dinothrombium tinctorium]
>RWS11428.1 polypeptide N-acetylgalactosaminyltransferase 5-like isoform X1 [Dinothrombium tinctorium]
>RWS11427.1 hypothetical protein B4U79_00113 [Dinothrombium tinctorium]
>RWS11426.1 potassium channel subfamily K member 18-like protein [Dinothrombium tinctorium]
>RWS11425.1 uncharacterized protein B4U79_17527 [Dinothrombium tinctorium]
>RWS11424.1 nuclear transcription factor Y subunit beta-like protein [Dinothrombium tinctorium]
>RWS11423.1 stearoyl-CoA desaturase 5-like protein [Dinothrombium tinctorium]
>RWS11422.1 D-beta-hydroxybutyrate dehydrogenase-like protein, partial [Dinothrombium tinctorium]
>RWS11421.1 SKI family transcriptional corepressor 1-B-like protein, partial [Dinothrombium tinctorium]
>RWS11420.1 protein dead ringer-like protein, partial [Dinothrombium tinctorium]
>RWS11419.1 SKI family transcriptional corepressor 1-B-like protein, partial [Dinothrombium tinctorium]
>RWS11418.1 Ornithine decarboxylase-like protein, partial [Leptotrombidium deliense]
>RWS11417.1 metal-response element-binding transcription factor 2-like protein [Dinothrombium tinctorium]
>RWS11416.1 guanylate cyclase C-like protein [Dinothrombium tinctorium]
>RWS11415.1 cytochrome P450 4c3-like protein, partial [Dinothrombium tinctorium]
>RWS11414.1 hypothetical protein B4U79_17529 [Dinothrombium tinctorium]
>RWS11413.1 ceramide synthase 1-like protein, partial [Dinothrombium tinctorium]
>RWS11412.1 Cathepsin L-like protein [Dinothrombium tinctorium]
>RWS11411.1 prostaglandin E synthase 2-like protein, partial [Dinothrombium tinctorium]
>RWS11410.1 hypothetical protein B4U79_05807 [Dinothrombium tinctorium]
>RWS11409.1 transmembrane protein 145-like isoform X1 [Dinothrombium tinctorium]
>RWS11408.1 putative ATP-dependent RNA helicase TDRD9-like protein [Dinothrombium tinctorium]
>RWS11407.1 hypothetical protein B4U79_02529 [Dinothrombium tinctorium]
>RWS11406.1 cyclin-dependent kinase-like 1 [Dinothrombium tinctorium]
>RWS11405.1 hypothetical protein B4U79_02493, partial [Dinothrombium tinctorium]
>RWS11404.1 agrin-like protein, partial [Dinothrombium tinctorium]
>RWS11403.1 hypothetical protein B4U79_13087 [Dinothrombium tinctorium]
>RWS11402.1 initiation factor 4E-like protein [Dinothrombium tinctorium]
>RWS11401.1 Coagulation factor X-like protein [Dinothrombium tinctorium]
>RWS11400.1 UV radiation resistance associated protein-like protein [Dinothrombium tinctorium]
>RWS11399.1 otoferlin-like protein [Dinothrombium tinctorium]
>RWS11398.1 dopamine receptor 2-like protein [Dinothrombium tinctorium]
>RWS11397.1 vesicular glutamate transporter 1-like protein, partial [Dinothrombium tinctorium]
>RWS11396.1 cubilin-like protein [Dinothrombium tinctorium]
>RWS11395.1 E3 ubiquitin-protein ligase LRSAM1-like protein [Dinothrombium tinctorium]
>RWS11394.1 KDEL motif-containing protein 1-like protein [Dinothrombium tinctorium]
>RWS11393.1 KDEL motif-containing protein 1-like protein [Dinothrombium tinctorium]
>RWS11392.1 E3 ubiquitin-protein ligase LRSAM1-like protein [Dinothrombium tinctorium]
>RWS11391.1 cubilin-like protein [Dinothrombium tinctorium]
>RWS11390.1 sodium-coupled monocarboxylate transporter 1-like protein 1 [Dinothrombium tinctorium]
>RWS11389.1 dedicator of cytokinesis protein 3-like isoform X2, partial [Dinothrombium tinctorium]
>RWS11388.1 UV radiation resistance associated protein-like protein [Dinothrombium tinctorium]
>RWS11387.1 otoferlin-like protein [Dinothrombium tinctorium]
>RWS11386.1 dopamine receptor 2-like protein [Dinothrombium tinctorium]
>RWS11385.1 uncharacterized protein B4U79_17531 [Dinothrombium tinctorium]
>RWS11384.1 F-box/LRR-repeat protein 16-like protein, partial [Dinothrombium tinctorium]
>RWS11383.1 serine/threonine-protein kinase WNK1-like protein, partial [Dinothrombium tinctorium]
>RWS11382.1 transmembrane protein adipocyte-associated 1-like isoform X2 [Dinothrombium tinctorium]
>RWS11381.1 iroquois-class homeodomain protein IRX-6-like protein [Dinothrombium tinctorium]
>RWS11380.1 cathepsin O-like cysteine peptidase protein [Dinothrombium tinctorium]
>RWS11379.1 tyrosine--tRNA ligase-like protein [Dinothrombium tinctorium]
>RWS11378.1 vacuolar protein-sorting-associated protein 25-like protein, partial [Dinothrombium tinctorium]
>RWS11377.1 uncharacterized protein B4U79_17532 [Dinothrombium tinctorium]
>RWS11376.1 F-box/LRR-repeat protein 16-like protein, partial [Dinothrombium tinctorium]
>RWS11375.1 long chain fatty acid CoA ligase-like protein [Dinothrombium tinctorium]
>RWS11374.1 etoposide-induced protein 2.4-like protein [Dinothrombium tinctorium]
>RWS11373.1 eukaryotic initiation factor 4A-I-like protein, partial [Dinothrombium tinctorium]
>RWS11372.1 serine/threonine-protein phosphatase 2A 65 kDa regulatory subunit A alpha isoform-like protein [Dinothrombium tinctorium]
>RWS11371.1 cytochrome P450 4C1-like protein, partial [Leptotrombidium deliense]
>RWS11370.1 hypothetical protein B4U79_12863 [Dinothrombium tinctorium]
>RWS11369.1 NADH dehydrogenase-like isoform 1 [Dinothrombium tinctorium]
>RWS11368.1 triosephosphate isomerase B-like protein [Dinothrombium tinctorium]
>RWS11367.1 transmembrane protein 189-like isoform X3, partial [Dinothrombium tinctorium]
>RWS11366.1 agrin-like protein [Dinothrombium tinctorium]
>RWS11365.1 5-hydroxytryptamine receptor-like protein [Dinothrombium tinctorium]
>RWS11364.1 5-hydroxytryptamine receptor-like protein, partial [Dinothrombium tinctorium]
>RWS11363.1 agrin-like protein [Dinothrombium tinctorium]
>RWS11362.1 adipocyte plasma membrane-associated protein-like protein [Dinothrombium tinctorium]
>RWS11361.1 activating signal cointegrator 1-like isoform X1, partial [Dinothrombium tinctorium]
>RWS11360.1 uncharacterized protein B4U79_03916 [Dinothrombium tinctorium]
>RWS11359.1 hypothetical protein B4U79_00872 [Dinothrombium tinctorium]
>RWS11358.1 heparan sulfate glucosamine 3-O-sulfotransferase 5-like protein, partial [Dinothrombium tinctorium]
>RWS11357.1 kelch-like protein 10 [Dinothrombium tinctorium]
>RWS11356.1 60S Ribosomal Protein L32-like protein [Dinothrombium tinctorium]
>RWS11355.1 Transcriptional activator protein Pur-alpha-like protein [Dinothrombium tinctorium]
>RWS11354.1 hypothetical protein B4U79_18993, partial [Dinothrombium tinctorium]
>RWS11353.1 DNA-3-methyladenine glycosylase-like protein [Dinothrombium tinctorium]
>RWS11352.1 uncharacterized protein B4U79_04755 [Dinothrombium tinctorium]
>RWS11351.1 hypothetical protein B4U79_17534 [Dinothrombium tinctorium]
>RWS11350.1 F-box/LRR-repeat protein 2-like protein [Dinothrombium tinctorium]
>RWS11349.1 homeobox protein Hox-B5a-like protein [Dinothrombium tinctorium]
>RWS11348.1 protein AATF-like protein [Dinothrombium tinctorium]
>RWS11347.1 Nose resistant to fluoxetine protein 6-like protein [Dinothrombium tinctorium]
>RWS11346.1 Serine proteinase stubble-like protein [Dinothrombium tinctorium]
>RWS11345.1 craniofacial development protein 1-like protein [Dinothrombium tinctorium]
>RWS11344.1 zinc transporter 1-like protein [Dinothrombium tinctorium]
>RWS11343.1 Motile sperm domain-containing protein 2-like protein [Dinothrombium tinctorium]
>RWS11342.1 uncharacterized protein B4U79_09589 [Dinothrombium tinctorium]
>RWS11341.1 motile sperm domain containing-like protein [Dinothrombium tinctorium]
>RWS11340.1 low-density lipoprotein receptor-related protein 1-like protein [Leptotrombidium deliense]
>RWS11339.1 scavenger receptor class B member 1-like protein [Dinothrombium tinctorium]
>RWS11338.1 N-alpha-acetyltransferase 15: NatA auxiliary subunit-like protein [Dinothrombium tinctorium]
>RWS11337.1 hypothetical protein B4U79_17538 [Dinothrombium tinctorium]
>RWS11336.1 N-alpha-acetyltransferase 15: NatA auxiliary subunit-like protein [Dinothrombium tinctorium]
>RWS11335.1 scavenger receptor class B member 1-like protein [Dinothrombium tinctorium]
>RWS11334.1 hypothetical protein B4U79_17539 [Dinothrombium tinctorium]
>RWS11333.1 Integrin alpha-PS2-like protein, partial [Dinothrombium tinctorium]
>RWS11332.1 hypothetical protein B4U79_06656 [Dinothrombium tinctorium]
>RWS11331.1 Regulator of nonsense transcripts 3A-like protein [Dinothrombium tinctorium]
>RWS11330.1 Plasminogen-like protein [Dinothrombium tinctorium]
>RWS11329.1 Phosphomannose isomerase and protein kinase domain containing protein-like protein [Dinothrombium tinctorium]
>RWS11328.1 hypothetical protein B4U79_17540 [Dinothrombium tinctorium]
>RWS11327.1 neuroligin-4: Y-linked-like protein, partial [Dinothrombium tinctorium]
>RWS11326.1 proteasome inhibitor PI31 subunit-like protein [Dinothrombium tinctorium]
>RWS11325.1 GABA-gated chloride channel 1 subunit-like protein [Dinothrombium tinctorium]
>RWS11324.1 dihydrodipicolinate synthase-like protein [Dinothrombium tinctorium]
>RWS11323.1 hypothetical protein B4U79_13451 [Dinothrombium tinctorium]
>RWS11322.1 peptide-N(4)-(N-acetyl-beta-glucosaminyl)asparagine amidase-like isoform X1 [Dinothrombium tinctorium]
>RWS11321.1 F-box only protein 33-like protein [Dinothrombium tinctorium]
>RWS11320.1 LIM domain only protein 3-like protein [Dinothrombium tinctorium]
>RWS11319.1 neuropeptide F receptor-like protein [Dinothrombium tinctorium]
>RWS11318.1 para-nitrobenzyl esterase-like protein, partial [Dinothrombium tinctorium]
>RWS11317.1 hypothetical protein B4U79_08070 [Dinothrombium tinctorium]
>RWS11316.1 Integrin alpha-PS2-like protein, partial [Dinothrombium tinctorium]
>RWS11315.1 Polynucleotide 5' [Dinothrombium tinctorium]
>RWS11314.1 biotin--protein ligase-like protein [Dinothrombium tinctorium]
>RWS11313.1 SH3 domain-containing kinase-binding protein 1-like protein [Dinothrombium tinctorium]
>RWS11312.1 zinc finger CCCH domain-containing protein 3-like protein [Dinothrombium tinctorium]
>RWS11311.1 ran-binding protein 3-like isoform X1, partial [Dinothrombium tinctorium]
>RWS11310.1 hypothetical protein B4U79_02676, partial [Dinothrombium tinctorium]
>RWS11309.1 retinol dehydrogenase 12-like protein [Dinothrombium tinctorium]
>RWS11308.1 complement component receptor 1-like protein isoform X1 [Dinothrombium tinctorium]
>RWS11307.1 complement component receptor 1-like protein isoform X1 [Dinothrombium tinctorium]
>RWS11306.1 hypothetical protein B4U79_09067 [Dinothrombium tinctorium]
>RWS11305.1 hypothetical protein B4U79_09066 [Dinothrombium tinctorium]
>RWS11304.1 ran-binding protein 3-like isoform X1, partial [Dinothrombium tinctorium]
>RWS11303.1 uncharacterized protein B4U79_09064 [Dinothrombium tinctorium]
>RWS11302.1 Choline-phosphate cytidylyltransferase B-like protein [Dinothrombium tinctorium]
>RWS11301.1 ubiquitin-conjugating enzyme E2 N-like protein [Dinothrombium tinctorium]
>RWS11300.1 polypeptide N-acetylgalactosaminyltransferase 5-like isoform X1 [Dinothrombium tinctorium]
>RWS11299.1 caveolin-1-like protein [Dinothrombium tinctorium]
>RWS11298.1 nuclear valosin-containing-like protein [Dinothrombium tinctorium]
>RWS11297.1 Guanylate kinase-like protein [Dinothrombium tinctorium]
>RWS11296.1 Vacuolar protein sorting-associated protein 8-like protein, partial [Dinothrombium tinctorium]
>RWS11295.1 nuclear pore complex protein Nup205-like protein, partial [Dinothrombium tinctorium]
>RWS11294.1 vacuolar protein sorting-associated protein 8-like isoform X1, partial [Dinothrombium tinctorium]
>RWS11293.1 geranylgeranyl pyrophosphate synthase-like protein, partial [Dinothrombium tinctorium]
>RWS11292.1 cyclin-dependent kinase-like 1 [Dinothrombium tinctorium]
>RWS11291.1 hypothetical protein B4U79_14177 [Dinothrombium tinctorium]
>RWS11290.1 putative ATP-dependent RNA helicase TDRD9-like protein, partial [Dinothrombium tinctorium]
>RWS11289.1 Headcase-like protein [Dinothrombium tinctorium]
>RWS11288.1 SH3 domain-containing kinase-binding protein 1-like protein [Dinothrombium tinctorium]
>RWS11287.1 biotin--protein ligase-like protein [Dinothrombium tinctorium]
>RWS11286.1 Polynucleotide 5' [Dinothrombium tinctorium]
>RWS11285.1 uncharacterized protein B4U80_14715, partial [Leptotrombidium deliense]
>RWS11284.1 nuclear valosin-containing-like protein [Dinothrombium tinctorium]
>RWS11283.1 sperm surface protein Sp17-like protein, partial [Dinothrombium tinctorium]
>RWS11282.1 vang-like protein 2 [Dinothrombium tinctorium]
>RWS11281.1 solute carrier family 25 member 35-like protein [Dinothrombium tinctorium]
>RWS11280.1 hypothetical protein B4U79_15430, partial [Dinothrombium tinctorium]
>RWS11279.1 receptor-transporting protein 3-like protein [Dinothrombium tinctorium]
>RWS11278.1 branched-chain-amino-acid aminotransferase: cytosolic-like protein [Dinothrombium tinctorium]
>RWS11277.1 mono [ADP-ribose] polymerase PARP16-like isoform X2 [Dinothrombium tinctorium]
>RWS11276.1 guanine nucleotide-binding protein subunit beta-2-like protein [Dinothrombium tinctorium]
>RWS11275.1 secreted protein-like protein [Dinothrombium tinctorium]
>RWS11274.1 hypothetical protein B4U79_09983 [Dinothrombium tinctorium]
>RWS11273.1 pol polyprotein-like protein [Dinothrombium tinctorium]
>RWS11272.1 hypothetical protein B4U79_09985 [Dinothrombium tinctorium]
>RWS11271.1 lachesin-like protein [Dinothrombium tinctorium]
>RWS11270.1 hypothetical protein B4U79_04551, partial [Dinothrombium tinctorium]
>RWS11269.1 hypothetical protein B4U79_04552, partial [Dinothrombium tinctorium]
>RWS11268.1 hypothetical protein B4U79_18049 [Dinothrombium tinctorium]
>RWS11267.1 hypothetical protein B4U79_18048 [Dinothrombium tinctorium]
>RWS11266.1 zinc finger CCCH domain-containing protein 14-like isoform X4 [Dinothrombium tinctorium]
>RWS11265.1 pathogenesis-related protein 1-like protein, partial [Dinothrombium tinctorium]
>RWS11264.1 CD109 antigen-like protein [Dinothrombium tinctorium]
>RWS11263.1 Puromycin-sensitive aminopeptidase-like protein [Dinothrombium tinctorium]
>RWS11262.1 hunchback-like protein [Dinothrombium tinctorium]
>RWS11261.1 hypothetical protein B4U79_02167, partial [Dinothrombium tinctorium]
>RWS11260.1 flavin-containing monooxygenase FMO GS-OX-like 2, partial [Dinothrombium tinctorium]
>RWS11259.1 CD109 antigen-like protein [Dinothrombium tinctorium]
>RWS11258.1 coiled-coil domain-containing protein 9-like protein [Dinothrombium tinctorium]
>RWS11257.1 acetylcholinesterase-like protein [Dinothrombium tinctorium]
>RWS11255.1 testis-specific serine/threonine-protein kinase 3-like protein [Dinothrombium tinctorium]
>RWS11254.1 Phosphorylated CTD-interacting factor-like protein [Dinothrombium tinctorium]
>RWS11253.1 Pre-mRNA-splicing factor RBM22-like protein [Dinothrombium tinctorium]
>RWS11252.1 leucine carboxyl methyltransferase 1-like protein [Dinothrombium tinctorium]
>RWS11251.1 la-related protein 1-like protein [Dinothrombium tinctorium]
>RWS11250.1 Alpha-1:3-mannosyl-glycoprotein 4-beta-N-acetylglucosaminyltransferase B-like protein, partial [Dinothrombium tinctorium]
>RWS11249.1 uncharacterized protein B4U79_14577 [Dinothrombium tinctorium]
>RWS11248.1 uncharacterized protein B4U79_14579 [Dinothrombium tinctorium]
>RWS11247.1 ATP-binding cassette sub-family A member 7-like protein, partial [Dinothrombium tinctorium]
>RWS11246.1 hypothetical protein B4U79_18050 [Dinothrombium tinctorium]
>RWS11245.1 hypothetical protein B4U79_18051 [Dinothrombium tinctorium]
>RWS11244.1 hypothetical protein B4U79_04604, partial [Dinothrombium tinctorium]
>RWS11243.1 zinc finger CCCH domain-containing protein 14-like isoform X4 [Dinothrombium tinctorium]
>RWS11242.1 lachesin-like protein [Dinothrombium tinctorium]
>RWS11241.1 hypothetical protein B4U79_04603, partial [Dinothrombium tinctorium]
>RWS11240.1 leucine-rich repeat-containing protein 47-like protein, partial [Dinothrombium tinctorium]
>RWS11239.1 somatomedin-B and thrombospondin type-1 domain-containing protein-like protein, partial [Dinothrombium tinctorium]
>RWS11238.1 uncharacterized protein B4U79_17550, partial [Dinothrombium tinctorium]
>RWS11237.1 uncharacterized protein B4U79_06805 [Dinothrombium tinctorium]
>RWS11236.1 iron/zinc purple acid phosphatase-like protein isoform X2, partial [Dinothrombium tinctorium]
>RWS11235.1 otoferlin-like protein [Dinothrombium tinctorium]
>RWS11234.1 otoferlin-like protein, partial [Dinothrombium tinctorium]
>RWS11233.1 uncharacterized protein B4U79_06797 [Dinothrombium tinctorium]
>RWS11232.1 uncharacterized protein B4U79_17551, partial [Dinothrombium tinctorium]
>RWS11231.1 uncharacterized protein B4U79_01739 [Dinothrombium tinctorium]
>RWS11230.1 tyrosine-protein kinase Abl-like protein [Dinothrombium tinctorium]
>RWS11229.1 ubiquitin-conjugating enzyme E2-22 kDa-like protein [Dinothrombium tinctorium]
>RWS11228.1 uncharacterized protein B4U79_01736 [Dinothrombium tinctorium]
>RWS11227.1 stearoyl-CoA desaturase 5-like protein [Dinothrombium tinctorium]
>RWS11226.1 catalase-like protein [Dinothrombium tinctorium]
>RWS11225.1 apoptosis regulator Bcl-2-like protein [Dinothrombium tinctorium]
>RWS11224.1 speckle-type POZ protein A-like isoform X3 [Dinothrombium tinctorium]
>RWS11223.1 GABA-gated ion channel-like protein [Dinothrombium tinctorium]
>RWS11222.1 brahma-associated protein of 60 kDa-like protein [Dinothrombium tinctorium]
>RWS11221.1 splicing factor 3B subunit 1-like isoform X1 [Dinothrombium tinctorium]
>RWS11220.1 Pleiotropic regulator 1-like protein [Dinothrombium tinctorium]
>RWS11219.1 ADP-ribosylation factor-like protein 6 [Dinothrombium tinctorium]
>RWS11218.1 methyltransferase-like protein 5 [Dinothrombium tinctorium]
>RWS11217.1 putative actin-related protein 2/3 complex subunit 2-like protein [Dinothrombium tinctorium]
>RWS11216.1 sodium- and chloride-dependent GABA transporter 1-like protein, partial [Dinothrombium tinctorium]
>RWS11215.1 ribokinase-like protein [Dinothrombium tinctorium]
>RWS11214.1 thymidylate kinase-like protein, partial [Dinothrombium tinctorium]
>RWS11213.1 AP-1 complex subunit sigma-2-like protein [Dinothrombium tinctorium]
>RWS11212.1 hypothetical protein B4U79_09505 [Dinothrombium tinctorium]
>RWS11211.1 Ral GTPase-activating protein subunit beta-like protein [Dinothrombium tinctorium]
>RWS11210.1 homeobox protein ARX-like protein [Dinothrombium tinctorium]
>RWS11209.1 protein phosphatase 1 regulatory subunit 37-like protein, partial [Dinothrombium tinctorium]
>RWS11208.1 homeobox protein ARX-like protein [Dinothrombium tinctorium]
>RWS11207.1 protein SERAC1-like isoform X2 [Dinothrombium tinctorium]
>RWS11206.1 beta-galactoside alpha-2:6-sialyltransferase 2-like protein [Dinothrombium tinctorium]
>RWS11205.1 DNA replication complex GINS protein PSF2-like protein [Dinothrombium tinctorium]
>RWS11204.1 integrator complex subunit 8-like protein [Dinothrombium tinctorium]
>RWS11203.1 hypothetical protein B4U79_04371 [Dinothrombium tinctorium]
>RWS11202.1 uncharacterized protein B4U79_04372, partial [Dinothrombium tinctorium]
>RWS11201.1 bromodomain-containing protein 8-like isoform X2, partial [Dinothrombium tinctorium]
>RWS11200.1 sodium- and chloride-dependent GABA transporter 1-like protein, partial [Dinothrombium tinctorium]
>RWS11199.1 neural/ectodermal development factor IMP-L2-like protein, partial [Dinothrombium tinctorium]
>RWS11198.1 hypothetical protein B4U79_08974, partial [Dinothrombium tinctorium]
>RWS11197.1 hypothetical protein B4U79_08975 [Dinothrombium tinctorium]
>RWS11196.1 hypothetical protein B4U79_08972, partial [Dinothrombium tinctorium]
>RWS11195.1 glutamate receptor 1-like protein [Dinothrombium tinctorium]
>RWS11194.1 pol polyprotein-like protein [Dinothrombium tinctorium]
>RWS11193.1 hypothetical protein B4U79_10496 [Dinothrombium tinctorium]
>RWS11192.1 arf-GAP with Rho-GAP domain: ANK repeat and PH domain-containing protein 1-like protein [Dinothrombium tinctorium]
>RWS11191.1 serpin B3-like protein [Dinothrombium tinctorium]
>RWS11190.1 AP-3 complex subunit beta-2-like protein [Dinothrombium tinctorium]
>RWS11189.1 Neurensin-1-like protein [Dinothrombium tinctorium]
>RWS11188.1 uncharacterized protein B4U79_15179 [Dinothrombium tinctorium]
>RWS11187.1 hypothetical protein B4U79_15176 [Dinothrombium tinctorium]
>RWS11186.1 endonuclease V-like protein [Dinothrombium tinctorium]
>RWS11185.1 uncharacterized protein B4U79_04577, partial [Dinothrombium tinctorium]
>RWS11184.1 proto-oncogene tyrosine-protein kinase ROS-like protein [Dinothrombium tinctorium]
>RWS11183.1 hypothetical protein B4U79_10469 [Dinothrombium tinctorium]
>RWS11182.1 DUF423 domain containing protein-like protein [Dinothrombium tinctorium]
>RWS11181.1 hypothetical protein B4U80_10533, partial [Leptotrombidium deliense]
>RWS11180.1 RNA 3' [Dinothrombium tinctorium]
>RWS11179.1 uncharacterized protein B4U79_00051 [Dinothrombium tinctorium]
>RWS11178.1 putative serine palmitoyltransferase-like protein, partial [Dinothrombium tinctorium]
>RWS11177.1 Yae1 N terminal domain containing protein-like protein [Dinothrombium tinctorium]
>RWS11176.1 neuroplastin-like isoform X2 [Dinothrombium tinctorium]
>RWS11175.1 guanine nucleotide-binding protein subunit beta-2-like protein [Dinothrombium tinctorium]
>RWS11174.1 mono [ADP-ribose] polymerase PARP16-like isoform X2 [Dinothrombium tinctorium]
>RWS11173.1 hypothetical protein B4U79_00283, partial [Dinothrombium tinctorium]
>RWS11171.1 carboxypeptidase B-like protein, partial [Dinothrombium tinctorium]
>RWS11170.1 ras-like GTP-binding protein Rho1 [Dinothrombium tinctorium]
>RWS11169.1 hypothetical protein B4U79_06942 [Dinothrombium tinctorium]
>RWS11168.1 N-acyl-phosphatidylethanolamine-hydrolyzing phospholipase D-like protein, partial [Dinothrombium tinctorium]
>RWS11167.1 protein SHQ1-like protein [Dinothrombium tinctorium]
>RWS11166.1 putative sodium-coupled neutral amino acid transporter 7-like protein [Dinothrombium tinctorium]
>RWS11165.1 Glucoside xylosyltransferase 1-like protein [Dinothrombium tinctorium]
>RWS11164.1 cubilin-like protein, partial [Dinothrombium tinctorium]
>RWS11163.1 glucosidase 2 subunit beta-like protein 1, partial [Dinothrombium tinctorium]
>RWS11162.1 arf-GAP with dual PH domain-containing 2-like protein [Dinothrombium tinctorium]
>RWS11161.1 guanylate cyclase 32E-like protein, partial [Dinothrombium tinctorium]
>RWS11160.1 collagen alpha-1(XV) chain-like protein, partial [Dinothrombium tinctorium]
>RWS11159.1 mucin-22-like protein [Dinothrombium tinctorium]
>RWS11158.1 Programmed cell death protein 6-like protein [Dinothrombium tinctorium]
>RWS11157.1 serine proteinase stubble-like protein [Dinothrombium tinctorium]
>RWS11156.1 paired box protein Pax-6-like isoform X3, partial [Dinothrombium tinctorium]
>RWS11155.1 putative ATP-dependent RNA helicase DDX11-like protein [Dinothrombium tinctorium]
>RWS11154.1 putative inhibitor of apoptosis-like protein [Dinothrombium tinctorium]
>RWS11153.1 ectonucleotide pyrophosphatase/phosphodiesterase family member 5-like protein [Dinothrombium tinctorium]
>RWS11152.1 synapse-associated protein 1-like protein [Dinothrombium tinctorium]
>RWS11151.1 splicing factor: arginine/serine-rich 15-like isoform X1, partial [Dinothrombium tinctorium]
>RWS11150.1 DNA mismatch repair protein Msh2-like protein, partial [Dinothrombium tinctorium]
>RWS11149.1 protein RFT1-like protein [Dinothrombium tinctorium]
>RWS11148.1 adrenodoxin-like protein, partial [Dinothrombium tinctorium]
>RWS11147.1 potassium voltage-gated channel subfamily H member 7-like protein, partial [Dinothrombium tinctorium]
>RWS11146.1 hypothetical protein B4U79_03778 [Dinothrombium tinctorium]
>RWS11145.1 Transmembrane protein 165-like protein, partial [Dinothrombium tinctorium]
>RWS11144.1 chromatin assembly factor 1 subunit A-like protein [Dinothrombium tinctorium]
>RWS11143.1 Tetratricopeptide repeat protein 17-like protein [Dinothrombium tinctorium]
>RWS11142.1 hypothetical protein B4U79_10977, partial [Dinothrombium tinctorium]
>RWS11141.1 hypothetical protein B4U79_10976 [Dinothrombium tinctorium]
>RWS11140.1 hypothetical protein B4U79_00491 [Dinothrombium tinctorium]
>RWS11139.1 Transmembrane protein 165-like protein [Dinothrombium tinctorium]
>RWS11138.1 tetratricopeptide repeat protein 5-like protein [Dinothrombium tinctorium]
>RWS11137.1 KRI1-like protein [Dinothrombium tinctorium]
>RWS11136.1 exoribonuclease 2-like protein [Dinothrombium tinctorium]
>RWS11135.1 CDP-diacylglycerol--glycerol-3-phosphate 3-phosphatidyltransferase-like protein, partial [Dinothrombium tinctorium]
>RWS11134.1 E3 ubiquitin-protein ligase arih1-like protein [Dinothrombium tinctorium]
>RWS11133.1 protein rhomboid-like protein, partial [Dinothrombium tinctorium]
>RWS11132.1 serine/threonine-protein kinase 17A-like isoform X3 [Dinothrombium tinctorium]
>RWS11131.1 tubulin polyglutamylase TTLL4-like protein [Dinothrombium tinctorium]
>RWS11130.1 gamma-soluble NSF attachment-like protein [Dinothrombium tinctorium]
>RWS11129.1 Zinc finger protein 341-like protein [Dinothrombium tinctorium]
>RWS11128.1 Tafazzin-like Acyltransferase [Dinothrombium tinctorium]
>RWS11127.1 Translocon-associated protein subunit alpha-like protein, partial [Dinothrombium tinctorium]
>RWS11126.1 spermatogenesis-defective protein 39-like protein [Dinothrombium tinctorium]
>RWS11125.1 potassium voltage-gated channel protein eag-like protein, partial [Dinothrombium tinctorium]
>RWS11124.1 rab proteins geranylgeranyltransferase component A 2-like isoform X2 [Dinothrombium tinctorium]
>RWS11123.1 transmembrane protein 33-like protein, partial [Dinothrombium tinctorium]
>RWS11122.1 amino acid transporter ANT1-like protein [Dinothrombium tinctorium]
>RWS11121.1 hypothetical protein B4U79_17558 [Dinothrombium tinctorium]
>RWS11120.1 nucleolar protein 10-like protein [Dinothrombium tinctorium]
>RWS11119.1 GMP synthase-like protein [Dinothrombium tinctorium]
>RWS11118.1 Protein Malvolio-like protein [Dinothrombium tinctorium]
>RWS11117.1 amino acid transporter ANT1-like protein [Dinothrombium tinctorium]
>RWS11116.1 transmembrane protein 33-like protein, partial [Dinothrombium tinctorium]
>RWS11115.1 GMP synthase-like protein [Dinothrombium tinctorium]
>RWS11114.1 Protein Malvolio-like protein [Dinothrombium tinctorium]
>RWS11113.1 nucleolar protein 10-like protein [Dinothrombium tinctorium]
>RWS11112.1 hypothetical protein B4U79_18054 [Dinothrombium tinctorium]
>RWS11111.1 jmjC domain-containing protein 4-like protein [Dinothrombium tinctorium]
>RWS11110.1 jmjC domain-containing protein 4-like isoform X4 [Dinothrombium tinctorium]
>RWS11109.1 Propionyl-CoA carboxylase alpha chain-like protein, partial [Dinothrombium tinctorium]
>RWS11108.1 cell adhesion molecule-like protein, partial [Dinothrombium tinctorium]
>RWS11107.1 putative ubiquitin carboxyl-terminal hydrolase FAF-X-like protein [Dinothrombium tinctorium]
>RWS11106.1 hypothetical protein B4U79_17559 [Dinothrombium tinctorium]
>RWS11105.1 cytochrome c-type heme lyase-like isoform X2 [Dinothrombium tinctorium]
>RWS11104.1 protein catecholamines up-like isoform X1 [Dinothrombium tinctorium]
>RWS11103.1 MAM and CCP domain-containing astacin-like metallopeptidase protein [Dinothrombium tinctorium]
>RWS11102.1 extended synaptotagmin-1-like protein [Dinothrombium tinctorium]
>RWS11101.1 ATP-binding cassette sub-family G member 1-like protein [Dinothrombium tinctorium]
>RWS11100.1 pre-rRNA processing protein FTSJ3-like protein, partial [Dinothrombium tinctorium]
>RWS11099.1 peptidyl-prolyl cis-trans isomerase-like 1 [Dinothrombium tinctorium]
>RWS11098.1 putative carboxypeptidase PM20D1-like protein [Dinothrombium tinctorium]
>RWS11097.1 Peroxidase-like protein, partial [Dinothrombium tinctorium]
>RWS11096.1 structural maintenance of chromosomes protein 4-like protein [Dinothrombium tinctorium]
>RWS11095.1 glutamate [NMDA] receptor subunit 1-like protein [Dinothrombium tinctorium]
>RWS11094.1 glycylpeptide N-tetradecanoyltransferase 2-like protein, partial [Dinothrombium tinctorium]
>RWS11093.1 cytochrome b-c1 complex subunit 6-like protein [Dinothrombium tinctorium]
>RWS11092.1 hypothetical protein B4U79_17560 [Dinothrombium tinctorium]
>RWS11091.1 hypothetical protein B4U79_08984 [Dinothrombium tinctorium]
>RWS11090.1 Transmembrane protein 165-like protein, partial [Dinothrombium tinctorium]
>RWS11089.1 hypothetical protein B4U79_17561 [Dinothrombium tinctorium]
>RWS11088.1 P-like protein, partial [Dinothrombium tinctorium]
>RWS11087.1 Ankyrin repeat domain-containing protein 50-like protein [Dinothrombium tinctorium]
>RWS11086.1 ankyrin repeat and SOCS box protein 3-like protein [Dinothrombium tinctorium]
>RWS11085.1 AP-3 complex subunit sigma-like protein, partial [Dinothrombium tinctorium]
>RWS11084.1 MAP kinase-interacting serine/threonine-protein kinase 1-like protein, partial [Dinothrombium tinctorium]
>RWS11083.1 uncharacterized protein B4U79_01340 [Dinothrombium tinctorium]
>RWS11082.1 transforming acidic coiled-coil-containing protein 3-like protein [Dinothrombium tinctorium]
>RWS11081.1 hypothetical protein B4U79_05562 [Dinothrombium tinctorium]
>RWS11080.1 hypothetical protein B4U79_05561 [Dinothrombium tinctorium]
>RWS11079.1 LIM domain kinase 1-like protein [Dinothrombium tinctorium]
>RWS11078.1 RIMS-binding protein 2-like protein [Dinothrombium tinctorium]
>RWS11076.1 non-ribosomal peptide synthetase-like protein [Dinothrombium tinctorium]
>RWS11075.1 WW domain-containing oxidoreductase-like isoform X1 [Dinothrombium tinctorium]
>RWS11074.1 Transcription factor MafB-like protein [Dinothrombium tinctorium]
>RWS11073.1 metabotropic glutamate receptor 4-like protein, partial [Dinothrombium tinctorium]
>RWS11072.1 chitin deacetylase-like protein 3 [Dinothrombium tinctorium]
>RWS11071.1 Solute carrier organic anion transporter family member 5A1-like protein [Dinothrombium tinctorium]
>RWS11070.1 putative L-aspartate dehydrogenase-like protein, partial [Dinothrombium tinctorium]
>RWS11069.1 hypothetical protein B4U79_18994 [Dinothrombium tinctorium]
>RWS11068.1 cell adhesion molecule-like protein, partial [Dinothrombium tinctorium]
>RWS11067.1 apoptosis 2 inhibitor-like protein [Dinothrombium tinctorium]
>RWS11066.1 hypothetical protein B4U79_13468 [Dinothrombium tinctorium]
>RWS11065.1 tick legumain-like protein [Dinothrombium tinctorium]
>RWS11064.1 glyceraldehyde 3-phosphate dehydrogenase-like protein [Dinothrombium tinctorium]
>RWS11063.1 ankyrin repeat and LEM domain-containing protein 2-like isoform X1 [Dinothrombium tinctorium]
>RWS11061.1 glycosylphosphatidylinositol anchor attachment 1 protein-like protein [Dinothrombium tinctorium]
>RWS11060.1 F-box/LRR-repeat protein 2-like protein [Dinothrombium tinctorium]
>RWS11059.1 protein Wnt-8b-like protein, partial [Leptotrombidium deliense]
>RWS11058.1 calcium/calmodulin-dependent 3' [Dinothrombium tinctorium]
>RWS11057.1 Vascular endothelial growth factor receptor 3-like protein, partial [Dinothrombium tinctorium]
>RWS11056.1 transmembrane and TPR repeat-containing protein CG4050-like protein [Dinothrombium tinctorium]
>RWS11055.1 autophagy-related 3-like protein [Dinothrombium tinctorium]
>RWS11054.1 tyrosyl-DNA phosphodiesterase 1-like protein, partial [Dinothrombium tinctorium]
>RWS11053.1 Cuticlin-1-like protein [Dinothrombium tinctorium]
>RWS11052.1 gonadotropin-releasing hormone II receptor-like protein, partial [Dinothrombium tinctorium]
>RWS11051.1 cytochrome P450 monooxygenase-like protein, partial [Dinothrombium tinctorium]
>RWS11050.1 hypothetical protein B4U79_14835 [Dinothrombium tinctorium]
>RWS11049.1 angiotensin-converting enzyme-like protein [Dinothrombium tinctorium]
>RWS11048.1 hypothetical protein B4U79_03505 [Dinothrombium tinctorium]
>RWS11047.1 hypothetical protein B4U79_18055 [Dinothrombium tinctorium]
>RWS11046.1 uncharacterized protein B4U79_11838 [Dinothrombium tinctorium]
>RWS11045.1 transcription elongation factor B polypeptide 3-like protein [Dinothrombium tinctorium]
>RWS11044.1 rab GTPase-activating protein 1-like protein [Dinothrombium tinctorium]
>RWS11043.1 TAF5-like RNA polymerase II p300/CBP-associated factor-associated factor 65 kDa subunit 5L [Dinothrombium tinctorium]
>RWS11042.1 zinc finger protein 391-like protein [Dinothrombium tinctorium]
>RWS11041.1 ubiquitin carboxyl-terminal hydrolase 19-like protein [Dinothrombium tinctorium]
>RWS11040.1 hypothetical protein B4U79_10213, partial [Dinothrombium tinctorium]
>RWS11039.1 calnexin-like protein [Dinothrombium tinctorium]
>RWS11038.1 cullin-3-A-like protein [Dinothrombium tinctorium]
>RWS11037.1 viral IAP-associated factor-like isoform X1 [Dinothrombium tinctorium]
>RWS11036.1 PDZ domain-containing RING finger protein 4-like protein [Dinothrombium tinctorium]
>RWS11035.1 serine/threonine-protein kinase NIM1-like protein, partial [Dinothrombium tinctorium]
>RWS11034.1 maltase A2-like protein, partial [Dinothrombium tinctorium]
>RWS11033.1 complement component 3-1-like protein [Dinothrombium tinctorium]
>RWS11032.1 cytochrome P450 2J2-like protein, partial [Dinothrombium tinctorium]
>RWS11031.1 sodium-dependent glucose transporter 1-like protein [Dinothrombium tinctorium]
>RWS11030.1 anaphase-promoting complex subunit 4-like protein [Dinothrombium tinctorium]
>RWS11029.1 alanine--tRNA ligase: cytoplasmic-like protein, partial [Dinothrombium tinctorium]
>RWS11028.1 lysosomal acid lipase-like protein 3, partial [Dinothrombium tinctorium]
>RWS11027.1 ATP-dependent 6-phosphofructokinase-like protein [Dinothrombium tinctorium]
>RWS11026.1 syntaxin-17-like protein [Dinothrombium tinctorium]
>RWS11025.1 hypothetical protein B4U80_03860, partial [Leptotrombidium deliense]
>RWS11024.1 syntaxin-17-like protein [Dinothrombium tinctorium]
>RWS11023.1 Tetratricopeptide repeat protein 38-like protein, partial [Dinothrombium tinctorium]
>RWS11022.1 sphingomyelin phosphodiesterase-like protein, partial [Dinothrombium tinctorium]
>RWS11021.1 putative G-protein coupled receptor 83-like protein [Dinothrombium tinctorium]
>RWS11020.1 polypeptide N-acetylgalactosaminyltransferase 11-like protein [Dinothrombium tinctorium]
>RWS11019.1 Amine sulfotransferase-like protein [Dinothrombium tinctorium]
>RWS11018.1 WSCD family member-like protein, partial [Dinothrombium tinctorium]
>RWS11017.1 pyroglutamyl-peptidase 1-like protein [Dinothrombium tinctorium]
>RWS11016.1 USP6 N-terminal-like protein [Dinothrombium tinctorium]
>RWS11015.1 USP6 N-terminal-like protein [Dinothrombium tinctorium]
>RWS11014.1 pyroglutamyl-peptidase 1-like protein [Dinothrombium tinctorium]
>RWS11013.1 Histone-binding protein RBBP4-like protein [Dinothrombium tinctorium]
>RWS11012.1 GDP-fucose transporter 1-like protein [Dinothrombium tinctorium]
>RWS11011.1 cytoplasmic protein NCK2-like protein [Dinothrombium tinctorium]
>RWS11010.1 hypothetical protein B4U79_12612 [Dinothrombium tinctorium]
>RWS11009.1 C4orf29-like protein [Dinothrombium tinctorium]
>RWS11008.1 RNF160 protein-like protein, partial [Dinothrombium tinctorium]
>RWS11007.1 rRNA-processing protein FCF1-like protein [Dinothrombium tinctorium]
>RWS11006.1 acyl-CoA-binding domain-containing protein 5A-like protein, partial [Dinothrombium tinctorium]
>RWS11005.1 hypothetical protein B4U79_00407 [Dinothrombium tinctorium]
>RWS11004.1 39S ribosomal protein L22-like protein [Dinothrombium tinctorium]
>RWS11003.1 peptidyl-prolyl cis-trans isomerase G-like protein [Dinothrombium tinctorium]
>RWS11002.1 dephospho-CoA kinase-like protein [Dinothrombium tinctorium]
>RWS11001.1 [Pyruvate dehydrogenase [lipoamide]] kinase-like protein [Dinothrombium tinctorium]
>RWS11000.1 protein sickie-like protein [Dinothrombium tinctorium]
>RWS10999.1 putative serpin-like protein [Dinothrombium tinctorium]
>RWS10998.1 nipped-B-like protein [Dinothrombium tinctorium]
>RWS10997.1 PHD finger and CXXC domain-containing protein-like protein [Dinothrombium tinctorium]
>RWS10996.1 uncharacterized protein B4U79_07251 [Dinothrombium tinctorium]
>RWS10995.1 acyl-CoA synthetase-like protein, partial [Leptotrombidium deliense]
>RWS10994.1 nipped-B-like protein [Dinothrombium tinctorium]
>RWS10993.1 putative serpin-like protein [Dinothrombium tinctorium]
>RWS10992.1 protein sickie-like protein [Dinothrombium tinctorium]
>RWS10991.1 kinesin-associated protein 3-like protein [Dinothrombium tinctorium]
>RWS10990.1 prostaglandin E synthase 2-like protein [Dinothrombium tinctorium]
>RWS10989.1 hypothetical protein B4U79_18997, partial [Dinothrombium tinctorium]
>RWS10988.1 BTB/POZ domain-containing protein 9-like protein [Dinothrombium tinctorium]
>RWS10987.1 cubilin-like protein, partial [Dinothrombium tinctorium]
>RWS10986.1 Protein fem-1-like protein [Dinothrombium tinctorium]
>RWS10985.1 CD81 antigen-like protein, partial [Dinothrombium tinctorium]
>RWS10984.1 hypothetical protein B4U79_10928, partial [Dinothrombium tinctorium]
>RWS10983.1 Peroxidase-like protein, partial [Dinothrombium tinctorium]
>RWS10982.1 hypothetical protein B4U79_06894, partial [Dinothrombium tinctorium]
>RWS10981.1 uncharacterized protein B4U79_06893 [Dinothrombium tinctorium]
>RWS10980.1 Endothelin-converting enzyme 2-like protein [Dinothrombium tinctorium]
>RWS10979.1 AMP-dependent synthetase-like protein, partial [Dinothrombium tinctorium]
>RWS10978.1 hypothetical protein B4U79_01964 [Dinothrombium tinctorium]
>RWS10977.1 GTP-specific succinyl-CoA synthetase: beta subunit-like protein [Dinothrombium tinctorium]
>RWS10976.1 uncharacterized protein B4U79_03781 [Dinothrombium tinctorium]
>RWS10975.1 PSP domain containing protein-like protein, partial [Dinothrombium tinctorium]
>RWS10974.1 hypothetical protein B4U79_08216 [Dinothrombium tinctorium]
>RWS10973.1 UNC93-like protein MFSD11 [Dinothrombium tinctorium]
>RWS10972.1 septin-1-like isoform X2 [Dinothrombium tinctorium]
>RWS10971.1 Polycomb protein suz12-B-like protein [Dinothrombium tinctorium]
>RWS10970.1 hypothetical protein B4U79_08212 [Dinothrombium tinctorium]
>RWS10969.1 hypothetical protein B4U79_17567 [Dinothrombium tinctorium]
>RWS10968.1 Ubiquitin carboxyl-terminal hydrolase 20-like protein [Dinothrombium tinctorium]
>RWS10967.1 hypothetical protein B4U79_17568 [Dinothrombium tinctorium]
>RWS10966.1 hypothetical protein B4U79_11087 [Dinothrombium tinctorium]
>RWS10965.1 plasma kallikrein-like protein [Dinothrombium tinctorium]
>RWS10964.1 SET and MYND domain-containing protein 4-like protein [Dinothrombium tinctorium]
>RWS10963.1 Aromatic-L-amino-acid decarboxylase-like protein, partial [Dinothrombium tinctorium]
>RWS10962.1 solute carrier family 35 member G1-like protein [Dinothrombium tinctorium]
>RWS10961.1 sodium-dependent glucose transporter 1A-like protein [Dinothrombium tinctorium]
>RWS10960.1 L-asparaginase-like protein [Dinothrombium tinctorium]
>RWS10959.1 serine/threonine-protein phosphatase 4 regulatory subunit 3A-like protein [Dinothrombium tinctorium]
>RWS10958.1 coiled-coil domain-containing protein-like protein [Dinothrombium tinctorium]
>RWS10957.1 uncharacterized protein B4U79_15027, partial [Dinothrombium tinctorium]
>RWS10956.1 BRO1 domain-containing protein BROX-like protein, partial [Dinothrombium tinctorium]
>RWS10955.1 ras-related protein Rab-1A-like protein [Dinothrombium tinctorium]
>RWS10954.1 multiple coagulation factor deficiency protein 2-like protein [Dinothrombium tinctorium]
>RWS10953.1 GTP-specific succinyl-CoA synthetase: beta subunit-like protein [Dinothrombium tinctorium]
>RWS10952.1 hypothetical protein B4U79_18059 [Dinothrombium tinctorium]
>RWS10951.1 hypothetical protein B4U79_08402, partial [Dinothrombium tinctorium]
>RWS10950.1 hypothetical protein B4U79_08401 [Dinothrombium tinctorium]
>RWS10949.1 hypothetical protein B4U79_07186 [Dinothrombium tinctorium]
>RWS10948.1 Histone-binding protein RBBP4-like protein [Dinothrombium tinctorium]
>RWS10947.1 RNF160 protein-like protein, partial [Dinothrombium tinctorium]
>RWS10946.1 cytoplasmic protein NCK2-like protein [Dinothrombium tinctorium]
>RWS10945.1 C4orf29-like protein, partial [Dinothrombium tinctorium]
>RWS10944.1 GDP-fucose transporter 1-like protein [Dinothrombium tinctorium]
>RWS10943.1 double-stranded RNA-binding protein Staufen 2-like protein, partial [Dinothrombium tinctorium]
>RWS10942.1 disintegrin and metalloproteinase with thrombospondin motifs 9-like protein [Dinothrombium tinctorium]
>RWS10941.1 zinc finger domain-containing protein 19-like protein [Dinothrombium tinctorium]
>RWS10940.1 somatostatin receptor type 2-like protein [Dinothrombium tinctorium]
>RWS10939.1 motile sperm domain-containing protein 2-like protein [Dinothrombium tinctorium]
>RWS10938.1 sodium bicarbonate transporter-like protein 11 [Dinothrombium tinctorium]
>RWS10937.1 conserved oligomeric Golgi complex subunit 3-like protein [Dinothrombium tinctorium]
>RWS10936.1 conserved oligomeric Golgi complex subunit 3-like protein [Dinothrombium tinctorium]
>RWS10935.1 sodium bicarbonate transporter-like protein 11 [Dinothrombium tinctorium]
>RWS10934.1 septin-1-like isoform X2, partial [Dinothrombium tinctorium]
>RWS10933.1 UNC93-like protein MFSD11 [Dinothrombium tinctorium]
>RWS10932.1 hypothetical protein B4U79_04284 [Dinothrombium tinctorium]
>RWS10931.1 Polycomb protein suz12-B-like protein [Dinothrombium tinctorium]
>RWS10930.1 FMRFamide receptor-like protein, partial [Dinothrombium tinctorium]
>RWS10928.1 Procollagen-lysine:2-oxoglutarate 5-dioxygenase 3-like protein [Dinothrombium tinctorium]
>RWS10927.1 cell adhesion molecule-like protein [Dinothrombium tinctorium]
>RWS10926.1 Procollagen-lysine:2-oxoglutarate 5-dioxygenase 3-like protein, partial [Dinothrombium tinctorium]
>RWS10929.1 Down syndrome cell adhesion molecule-like protein Dscam2 [Leptotrombidium deliense]
>RWS10925.1 protein gustavus-like isoform X12 [Dinothrombium tinctorium]
>RWS10924.1 hypothetical protein B4U79_15231 [Dinothrombium tinctorium]
>RWS10923.1 solute carrier family 25 member 51-like protein [Dinothrombium tinctorium]
>RWS10922.1 protein gustavus-like isoform X12 [Dinothrombium tinctorium]
>RWS10921.1 uncharacterized protein B4U79_01492, partial [Dinothrombium tinctorium]
>RWS10920.1 hypothetical protein B4U79_01493, partial [Dinothrombium tinctorium]
>RWS10919.1 doublesex- and mab-3-related transcription factor 2-like protein [Dinothrombium tinctorium]
>RWS10918.1 hypothetical protein B4U79_09152, partial [Dinothrombium tinctorium]
>RWS10917.1 uncharacterized protein B4U79_09151, partial [Dinothrombium tinctorium]
>RWS10916.1 ERCC4-like protein [Dinothrombium tinctorium]
>RWS10915.1 putative diacylglycerol O-acyltransferase-like protein [Dinothrombium tinctorium]
>RWS10914.1 putative ATP-dependent RNA helicase DDX5-like protein [Dinothrombium tinctorium]
>RWS10913.1 hypothetical protein B4U79_06447 [Dinothrombium tinctorium]
>RWS10912.1 solute carrier family 25 member 44-like protein [Dinothrombium tinctorium]
>RWS10911.1 ectopic P granules protein 5-like protein [Dinothrombium tinctorium]
>RWS10910.1 60S ribosomal protein L13-like protein [Dinothrombium tinctorium]
>RWS10909.1 uncharacterized protein B4U79_14377 [Dinothrombium tinctorium]
>RWS10908.1 NEDD4-like protein E3 ubiquitin-protein ligase WWP1-like protein [Dinothrombium tinctorium]
>RWS10907.1 prefoldin-like protein [Dinothrombium tinctorium]
>RWS10906.1 hypothetical protein B4U79_14378 [Dinothrombium tinctorium]
>RWS10905.1 hypothetical protein B4U79_13235 [Dinothrombium tinctorium]
>RWS10904.1 uncharacterized protein B4U79_13234 [Dinothrombium tinctorium]
>RWS10903.1 60S ribosomal protein L13-like protein [Dinothrombium tinctorium]
>RWS10902.1 prefoldin-like protein [Dinothrombium tinctorium]
>RWS10901.1 NEDD4-like protein E3 ubiquitin-protein ligase WWP1-like protein [Dinothrombium tinctorium]
>RWS10900.1 carbonic anhydrase-related protein 10-like protein, partial [Dinothrombium tinctorium]
>RWS10899.1 exocyst complex component 5-like protein, partial [Dinothrombium tinctorium]
>RWS10898.1 serine/threonine-protein kinase Nek8-like protein [Dinothrombium tinctorium]
>RWS10897.1 nucleotidase-like protein [Dinothrombium tinctorium]
>RWS10896.1 hypothetical protein B4U79_09414 [Dinothrombium tinctorium]
>RWS10895.1 uncharacterized protein B4U79_18060 [Dinothrombium tinctorium]
>RWS10894.1 phosphoserine aminotransferase 1-like isoform 1 [Dinothrombium tinctorium]
>RWS10893.1 hypothetical protein B4U79_10781 [Dinothrombium tinctorium]
>RWS10892.1 methyltransferase-like protein [Dinothrombium tinctorium]
>RWS10891.1 hypothetical protein B4U79_10779 [Dinothrombium tinctorium]
>RWS10890.1 guanosine-3' [Dinothrombium tinctorium]
>RWS10889.1 dynactin subunit 1-like isoform X2 [Dinothrombium tinctorium]
>RWS10888.1 inositol-trisphosphate 3-kinase A-like protein [Dinothrombium tinctorium]
>RWS10887.1 non-ribosomal peptide synthetase-like protein [Dinothrombium tinctorium]
>RWS10886.1 Major facilitator superfamily domain-containing protein 6-like protein, partial [Dinothrombium tinctorium]
>RWS10885.1 N-sulfoglucosamine sulfohydrolase-like protein [Dinothrombium tinctorium]
>RWS10884.1 solute carrier-like protein [Dinothrombium tinctorium]
>RWS10883.1 hypothetical protein B4U79_04328 [Dinothrombium tinctorium]
>RWS10882.1 TPPP family protein CG4893-like protein [Dinothrombium tinctorium]
>RWS10881.1 ras-responsive element-binding protein 1-like protein [Dinothrombium tinctorium]
>RWS10880.1 alkylated DNA repair protein alkB 8-like isoform X5 [Dinothrombium tinctorium]
>RWS10879.1 mediator of RNA polymerase II transcription subunit 4-like protein [Dinothrombium tinctorium]
>RWS10878.1 ras-related protein Rab-1A-like protein [Dinothrombium tinctorium]
>RWS10877.1 L-asparaginase-like protein [Dinothrombium tinctorium]
>RWS10876.1 serine/threonine-protein phosphatase 4 regulatory subunit 3A-like protein [Dinothrombium tinctorium]
>RWS10875.1 multiple coagulation factor deficiency protein 2-like protein [Dinothrombium tinctorium]
>RWS10874.1 BRO1 domain-containing protein BROX-like protein, partial [Dinothrombium tinctorium]
>RWS10873.1 uncharacterized protein B4U79_06932, partial [Dinothrombium tinctorium]
>RWS10872.1 coiled-coil domain-containing protein-like protein, partial [Dinothrombium tinctorium]
>RWS10871.1 hypothetical protein B4U80_02394, partial [Leptotrombidium deliense]
>RWS10870.1 allatostatins-like protein [Dinothrombium tinctorium]
>RWS10869.1 uncharacterized protein B4U79_13348 [Dinothrombium tinctorium]
>RWS10868.1 immunoglobulin-binding protein 1-like protein, partial [Dinothrombium tinctorium]
>RWS10867.1 prophenoloxidase activating enzyme-like protein [Dinothrombium tinctorium]
>RWS10866.1 uncharacterized protein B4U79_13351 [Dinothrombium tinctorium]
>RWS10865.1 UDP-N-acetylglucosamine transferase subunit ALG13-like protein [Dinothrombium tinctorium]
>RWS10864.1 E3 ubiquitin-protein ligase Arkadia-like protein [Dinothrombium tinctorium]
>RWS10863.1 Alcohol dehydrogenase class-3-like protein [Dinothrombium tinctorium]
>RWS10862.1 hypothetical protein B4U79_06598, partial [Dinothrombium tinctorium]
>RWS10861.1 tolloid-like protein 1 [Dinothrombium tinctorium]
>RWS10860.1 protein phosphatase 1 regulatory subunit 7-like protein [Dinothrombium tinctorium]
>RWS10859.1 glutathione peroxidase-like protein, partial [Dinothrombium tinctorium]
>RWS10858.1 hypothetical protein B4U79_04739 [Dinothrombium tinctorium]
>RWS10857.1 carboxypeptidase B-like protein, partial [Dinothrombium tinctorium]
>RWS10856.1 peptidyl-prolyl cis-trans isomerase NIMA-interacting 1-like protein [Dinothrombium tinctorium]
>RWS10855.1 28S ribosomal protein S22-like protein [Dinothrombium tinctorium]
>RWS10854.1 uncharacterized protein B4U79_04497 [Dinothrombium tinctorium]
>RWS10853.1 fork head domain-containing protein FD5-like protein [Dinothrombium tinctorium]
>RWS10852.1 Small RNA 2' [Dinothrombium tinctorium]
>RWS10851.1 1:5-anhydro-D-fructose reductase-like protein, partial [Dinothrombium tinctorium]
>RWS10850.1 rac GTPase-activating protein 1-like protein [Dinothrombium tinctorium]
>RWS10849.1 kynurenine 3-monooxygenase-like protein [Dinothrombium tinctorium]
>RWS10848.1 Dedicator of cytokinesis protein 9-like protein, partial [Dinothrombium tinctorium]
>RWS10847.1 hypothetical protein B4U79_10724, partial [Dinothrombium tinctorium]
>RWS10846.1 low-density lipoprotein receptor-related protein 4-like protein [Dinothrombium tinctorium]
>RWS10845.1 transcription factor Sox-11-like protein, partial [Dinothrombium tinctorium]
>RWS10844.1 sodium-dependent nutrient amino acid transporter 1-like protein, partial [Dinothrombium tinctorium]
>RWS10843.1 hypothetical protein B4U79_14841 [Dinothrombium tinctorium]
>RWS10842.1 hypothetical protein B4U79_14840, partial [Dinothrombium tinctorium]
>RWS10841.1 glycine/serine hydroxymethyltransferase-like protein [Dinothrombium tinctorium]
>RWS10840.1 trinucleotide repeat-containing gene 6A protein-like isoform X1 [Dinothrombium tinctorium]
>RWS10839.1 Ral guanine nucleotide dissociation stimulator-like 1 [Dinothrombium tinctorium]
>RWS10838.1 uncharacterized protein B4U79_01519, partial [Dinothrombium tinctorium]
>RWS10837.1 FYVE and coiled-coil domain-containing protein 1-like protein [Dinothrombium tinctorium]
>RWS10836.1 membrane protein-like protein [Dinothrombium tinctorium]
>RWS10835.1 hypothetical protein B4U79_05084, partial [Dinothrombium tinctorium]
>RWS10834.1 N-lysine methyltransferase SETD8-like protein [Dinothrombium tinctorium]
>RWS10833.1 dual specificity protein phosphatase 3-like isoform X1 [Dinothrombium tinctorium]
>RWS10832.1 casein kinase I-like isoform gamma-2 isoform X3 [Dinothrombium tinctorium]
>RWS10831.1 hypothetical protein B4U79_10068 [Dinothrombium tinctorium]
>RWS10830.1 ras-like protein rasG [Dinothrombium tinctorium]
>RWS10829.1 chondroitin sulfate synthase 1-like protein [Dinothrombium tinctorium]
>RWS10828.1 serine/threonine-protein phosphatase 2A regulatory subunit B', partial [Dinothrombium tinctorium]
>RWS10827.1 aryl hydrocarbon receptor nuclear translocator-like isoform X1 [Dinothrombium tinctorium]
>RWS10826.1 glutathione S-transferase 1: isoform D-like protein, partial [Dinothrombium tinctorium]
>RWS10825.1 PAB-dependent poly(A)-specific ribonuclease subunit 3-like protein [Dinothrombium tinctorium]
>RWS10824.1 hypothetical protein B4U79_13260, partial [Dinothrombium tinctorium]
>RWS10823.1 hypothetical protein B4U79_13261 [Dinothrombium tinctorium]
>RWS10822.1 casein kinase I-like isoform gamma-2 isoform X3 [Dinothrombium tinctorium]
>RWS10821.1 putative inhibitor of apoptosis-like protein [Dinothrombium tinctorium]
>RWS10820.1 26S proteasome non-ATPase regulatory subunit 2-like protein [Dinothrombium tinctorium]
>RWS10819.1 enolase-phosphatase E-1-like protein 3 [Dinothrombium tinctorium]
>RWS10818.1 protein Hook 3-like protein [Dinothrombium tinctorium]
>RWS10817.1 hypothetical protein B4U79_02618 [Dinothrombium tinctorium]
>RWS10816.1 sialomucin core protein 24-like protein [Dinothrombium tinctorium]
>RWS10815.1 60S ribosomal protein L26-like protein [Dinothrombium tinctorium]
>RWS10814.1 synaptobrevin YKT6-like protein [Dinothrombium tinctorium]
>RWS10813.1 growth hormone secretagogue receptor type 1-like protein [Dinothrombium tinctorium]
>RWS10812.1 growth hormone secretagogue receptor type 1-like protein [Dinothrombium tinctorium]
>RWS10811.1 serine/threonine-protein kinase BRSK2-like protein, partial [Dinothrombium tinctorium]
>RWS10810.1 Na(+)/H(+) exchanger protein 7-like protein [Dinothrombium tinctorium]
>RWS10809.1 WD repeat-containing protein 89-like protein [Dinothrombium tinctorium]
>RWS10808.1 hypothetical protein B4U79_17575 [Dinothrombium tinctorium]
>RWS10807.1 hypothetical protein B4U80_02938, partial [Leptotrombidium deliense]
>RWS10806.1 hypothetical protein B4U79_01571 [Dinothrombium tinctorium]
>RWS10805.1 elongation of very long chain fatty acids protein 6-like protein [Dinothrombium tinctorium]
>RWS10804.1 neuroendocrine protein 7B2 precursor-like protein [Dinothrombium tinctorium]
>RWS10803.1 cell wall protein IFF6-like protein, partial [Dinothrombium tinctorium]
>RWS10802.1 hypothetical protein B4U79_02417 [Dinothrombium tinctorium]
>RWS10801.1 neuroendocrine protein 7B2 precursor-like protein [Dinothrombium tinctorium]
>RWS10800.1 cell wall protein IFF6-like protein, partial [Dinothrombium tinctorium]
>RWS10799.1 elongation of very long chain fatty acids protein 6-like protein [Dinothrombium tinctorium]
>RWS10798.1 Pre-mRNA-splicing factor RBM22-like protein [Dinothrombium tinctorium]
>RWS10797.1 Phosphorylated CTD-interacting factor-like protein [Dinothrombium tinctorium]
>RWS10796.1 Protein GPR107-like protein, partial [Dinothrombium tinctorium]
>RWS10795.1 Csa-Recoverin2-like protein, partial [Dinothrombium tinctorium]
>RWS10794.1 tRNA (adenine(58)-N(1))-methyltransferase non-catalytic subunit TRM6-like protein [Dinothrombium tinctorium]
>RWS10793.1 unc-112-related protein-like isoform X1 [Dinothrombium tinctorium]
>RWS10792.1 spectrin beta chain-like protein [Dinothrombium tinctorium]
>RWS10791.1 vacuolar protein sorting-associated protein 53-like protein [Dinothrombium tinctorium]
>RWS10790.1 Cyclin-dependent kinase 5-like protein [Dinothrombium tinctorium]
>RWS10789.1 Regulator of chromosome condensation-like protein [Dinothrombium tinctorium]
>RWS10788.1 F-box only protein 25-like protein [Dinothrombium tinctorium]
>RWS10787.1 hypothetical protein B4U79_04250, partial [Dinothrombium tinctorium]
>RWS10786.1 uncharacterized protein B4U80_09266, partial [Leptotrombidium deliense]
>RWS10785.1 dimethylaniline monooxygenase [N-oxide-forming] 5-like protein [Dinothrombium tinctorium]
>RWS10784.1 hypothetical protein B4U79_08043, partial [Dinothrombium tinctorium]
>RWS10783.1 phosphatidylserine synthase 1-like protein [Dinothrombium tinctorium]
>RWS10782.1 mTERF domain-containing protein 1-like protein [Dinothrombium tinctorium]
>RWS10781.1 ribosomal protein-like protein, partial [Dinothrombium tinctorium]
>RWS10780.1 leucine carboxyl methyltransferase 1-like protein [Dinothrombium tinctorium]
>RWS10779.1 Alpha-1:3-mannosyl-glycoprotein 4-beta-N-acetylglucosaminyltransferase B-like protein, partial [Dinothrombium tinctorium]
>RWS10778.1 la-related protein 1-like protein [Dinothrombium tinctorium]
>RWS10777.1 inositol-3-phosphate synthase 1-A-like protein [Dinothrombium tinctorium]
>RWS10776.1 large neutral amino acids transporter small subunit 2-like protein [Dinothrombium tinctorium]
>RWS10775.1 solute carrier family 35 member G1-like protein [Dinothrombium tinctorium]
>RWS10774.1 ATP-binding cassette sub-family A member 3-like isoform X5 [Dinothrombium tinctorium]
>RWS10773.1 hypothetical protein B4U79_07005 [Dinothrombium tinctorium]
>RWS10772.1 hypothetical protein B4U79_07004 [Dinothrombium tinctorium]
>RWS10771.1 hypothetical protein B4U79_02428 [Dinothrombium tinctorium]
>RWS10770.1 hypothetical protein B4U79_02429 [Dinothrombium tinctorium]
>RWS10769.1 Insulin-degrading enzyme-like protein [Dinothrombium tinctorium]
>RWS10768.1 aspartate-tRNA ligase: cytoplasmic-like protein [Dinothrombium tinctorium]
>RWS10767.1 condensin complex subunit 1-like isoform X3 [Dinothrombium tinctorium]
>RWS10766.1 Serpin B8-like protein [Dinothrombium tinctorium]
>RWS10765.1 doublesex and mab-3 related transcription factor 3-like protein [Dinothrombium tinctorium]
>RWS10764.1 serpin B6-like protein, partial [Dinothrombium tinctorium]
>RWS10763.1 uncharacterized protein B4U80_04903, partial [Leptotrombidium deliense]
>RWS10762.1 metabotropic glutamate receptor 2-like protein [Dinothrombium tinctorium]
>RWS10761.1 carboxypeptidase A2-like protein, partial [Dinothrombium tinctorium]
>RWS10760.1 Inositol polyphosphate 5-phosphatase K-like protein [Dinothrombium tinctorium]
>RWS10759.1 uncharacterized protein B4U80_01558 [Leptotrombidium deliense]
>RWS10758.1 secreted protein-like protein [Dinothrombium tinctorium]
>RWS10757.1 mono [ADP-ribose] polymerase PARP16-like isoform X2 [Dinothrombium tinctorium]
>RWS10756.1 guanine nucleotide-binding protein subunit beta-2-like protein [Dinothrombium tinctorium]
>RWS10755.1 spectrin beta chain-like protein [Dinothrombium tinctorium]
>RWS10754.1 unc-112-related protein-like isoform X1 [Dinothrombium tinctorium]
>RWS10753.1 tRNA (adenine(58)-N(1))-methyltransferase non-catalytic subunit TRM6-like protein [Dinothrombium tinctorium]
>RWS10752.1 vacuolar protein sorting-associated protein 53-like protein, partial [Dinothrombium tinctorium]
>RWS10751.1 Sorting nexin-6-like protein [Dinothrombium tinctorium]
>RWS10750.1 lutropin-choriogonadotropic hormone receptor-like protein, partial [Dinothrombium tinctorium]
>RWS10749.1 phytanoyl-CoA dioxygenase: peroxisomal-like protein [Dinothrombium tinctorium]
>RWS10748.1 alpha/beta hydrolase domain-containing protein 13-like protein [Dinothrombium tinctorium]
>RWS10747.1 proteasome beta2 subunit-like protein [Dinothrombium tinctorium]
>RWS10746.1 alpha/beta hydrolase domain-containing protein 13-like protein [Dinothrombium tinctorium]
>RWS10745.1 proteasome beta2 subunit-like protein [Dinothrombium tinctorium]
>RWS10744.1 glycosyl transferase-like protein, partial [Dinothrombium tinctorium]
>RWS10743.1 intron-binding protein aquarius-like protein [Dinothrombium tinctorium]
>RWS10742.1 uncharacterized protein B4U79_00026 [Dinothrombium tinctorium]
>RWS10741.1 hypothetical protein B4U79_18063 [Dinothrombium tinctorium]
>RWS10740.1 nephrin-like protein [Dinothrombium tinctorium]
>RWS10739.1 Atrial natriuretic peptide receptor 1-like protein [Dinothrombium tinctorium]
>RWS10738.1 uncharacterized protein B4U79_05761 [Dinothrombium tinctorium]
>RWS10737.1 Atrial natriuretic peptide receptor 1-like protein, partial [Dinothrombium tinctorium]
>RWS10736.1 RNA-binding squid-like protein [Dinothrombium tinctorium]
>RWS10735.1 hypothetical protein B4U79_07582 [Dinothrombium tinctorium]
>RWS10734.1 S-phase kinase-associated protein 1-like protein [Dinothrombium tinctorium]
>RWS10733.1 Ethanolamine kinase 1-like protein [Dinothrombium tinctorium]
>RWS10732.1 Ethanolamine kinase 1-like protein [Dinothrombium tinctorium]
>RWS10731.1 syntaxin-17-like protein [Dinothrombium tinctorium]
>RWS10730.1 leucine-rich repeat and immunoglobulin-like domain containing-NOGO receptor-interacting protein 4, partial [Dinothrombium tinctorium]
>RWS10729.1 leucine-rich repeat and immunoglobulin-like domain containing-NOGO receptor-interacting protein 4, partial [Dinothrombium tinctorium]
>RWS10727.1 hypothetical protein B4U79_09804 [Dinothrombium tinctorium]
>RWS10726.1 alpha-tocopherol transfer protein-like isoform X1 [Dinothrombium tinctorium]
>RWS10725.1 Ninjurin-1-like protein, partial [Dinothrombium tinctorium]
>RWS10724.1 Glycine receptor subunit alpha-3-like protein, partial [Dinothrombium tinctorium]
>RWS10723.1 hypothetical protein B4U79_18065 [Dinothrombium tinctorium]
>RWS10722.1 dimethylaniline monooxygenase [N-oxide-forming] 5-like protein [Dinothrombium tinctorium]
>RWS10721.1 hypothetical protein B4U79_08585, partial [Dinothrombium tinctorium]
>RWS10720.1 elongation of very long chain fatty acids protein-like protein [Dinothrombium tinctorium]
>RWS10719.1 serine/threonine-protein kinase Nek8-like protein [Dinothrombium tinctorium]
>RWS10718.1 hypothetical protein B4U79_07647 [Dinothrombium tinctorium]
>RWS10717.1 exocyst complex component 5-like protein [Dinothrombium tinctorium]
>RWS10716.1 nucleotidase-like protein [Dinothrombium tinctorium]
>RWS10715.1 protein DGCR14-like protein [Dinothrombium tinctorium]
>RWS10714.1 caspase-8-like protein [Dinothrombium tinctorium]
>RWS10713.1 Sugar phosphate exchanger 2-like protein [Dinothrombium tinctorium]
>RWS10712.1 caspase-8-like cysteine peptidase [Dinothrombium tinctorium]
>RWS10711.1 feline leukemia virus subgroup C receptor-related protein 2-like isoform X2 [Dinothrombium tinctorium]
>RWS10710.1 tropomyosin-like protein [Dinothrombium tinctorium]
>RWS10709.1 BTB/POZ domain-containing protein 9-like protein [Dinothrombium tinctorium]
>RWS10708.1 hypothetical protein B4U79_09141, partial [Dinothrombium tinctorium]
>RWS10707.1 lysosomal aspartic protease-like protein, partial [Dinothrombium tinctorium]
>RWS10706.1 neprilysin-like protein [Dinothrombium tinctorium]
>RWS10705.1 hypothetical protein B4U79_18066 [Dinothrombium tinctorium]
>RWS10704.1 hypothetical protein B4U79_04714 [Dinothrombium tinctorium]
>RWS10703.1 cytochrome P450 monooxygenase-like protein, partial [Dinothrombium tinctorium]
>RWS10702.1 Exocyst complex component 2-like protein [Dinothrombium tinctorium]
>RWS10701.1 histone H3c-like protein [Dinothrombium tinctorium]
>RWS10700.1 proteasome beta 3 subunit-like protein [Dinothrombium tinctorium]
>RWS10699.1 sushi: von Willebrand factor type A: EGF and pentraxin domain-containing protein 1-like protein [Dinothrombium tinctorium]
>RWS10698.1 putative phospholipid-transporting ATPase IF-like protein [Dinothrombium tinctorium]
>RWS10697.1 viral IAP-associated factor-like isoform X1, partial [Dinothrombium tinctorium]
>RWS10696.1 cullin-3-A-like protein [Dinothrombium tinctorium]
>RWS10695.1 dolichol kinase-like protein [Dinothrombium tinctorium]
>RWS10694.1 zinc finger and BTB domain-containing protein 24-like protein [Dinothrombium tinctorium]
>RWS10693.1 acetylcholinesterase-like protein [Dinothrombium tinctorium]
>RWS10692.1 Calpain-D-like protein [Dinothrombium tinctorium]
>RWS10691.1 uncharacterized protein B4U79_18070 [Dinothrombium tinctorium]
>RWS10690.1 smoothelin-like protein [Dinothrombium tinctorium]
>RWS10689.1 hypothetical protein B4U79_02231 [Dinothrombium tinctorium]
>RWS10688.1 smoothelin-like protein [Dinothrombium tinctorium]
>RWS10687.1 hypothetical protein B4U79_03150 [Dinothrombium tinctorium]
>RWS10686.1 uncharacterized protein B4U79_18071 [Dinothrombium tinctorium]
>RWS10685.1 calcium/calmodulin-dependent 3' [Dinothrombium tinctorium]
>RWS10684.1 Phosphorylated CTD-interacting factor-like protein [Dinothrombium tinctorium]
>RWS10683.1 Pre-mRNA-splicing factor RBM22-like protein [Dinothrombium tinctorium]
>RWS10682.1 feline leukemia virus subgroup C receptor-related protein 2-like isoform X2 [Dinothrombium tinctorium]
>RWS10681.1 caspase-8-like protein [Dinothrombium tinctorium]
>RWS10680.1 Sugar phosphate exchanger 2-like protein, partial [Dinothrombium tinctorium]
>RWS10679.1 protein DGCR14-like protein [Dinothrombium tinctorium]
>RWS10678.1 caspase-8-like cysteine peptidase [Dinothrombium tinctorium]
>RWS10677.1 transmembrane protein 165-like protein [Dinothrombium tinctorium]
>RWS10676.1 putative carbonic anhydrase-like protein 2, partial [Dinothrombium tinctorium]
>RWS10675.1 Protein GPR107-like protein, partial [Dinothrombium tinctorium]
>RWS10674.1 Csa-Recoverin2-like protein, partial [Dinothrombium tinctorium]
>RWS10673.1 Protein unc-45-like protein [Dinothrombium tinctorium]
>RWS10672.1 doublesex- and mab-3-related transcription factor 1A-like isoform X1 [Dinothrombium tinctorium]
>RWS10671.1 DNA-directed RNA polymerase I subunit RPA1-like protein [Dinothrombium tinctorium]
>RWS10670.1 DNA-directed RNA polymerase I subunit RPA1-like protein, partial [Dinothrombium tinctorium]
>RWS10669.1 doublesex- and mab-3-related transcription factor 1A-like isoform X1 [Dinothrombium tinctorium]
>RWS10668.1 Protein unc-45-like protein [Dinothrombium tinctorium]
>RWS10667.1 DNA-directed RNA polymerase III subunit RPC6-like protein [Dinothrombium tinctorium]
>RWS10666.1 Cytosolic Fe-S cluster assembly factor NUBP2-like protein [Dinothrombium tinctorium]
>RWS10665.1 TATA-box binding protein (TBP): component of TFII-D and TFIIIB-like protein [Dinothrombium tinctorium]
>RWS10664.1 signal-induced proliferation-associated 1-like protein 2 [Dinothrombium tinctorium]
>RWS10663.1 gamma-aminobutyric acid receptor alpha-like protein [Dinothrombium tinctorium]
>RWS10662.1 gamma-aminobutyric acid receptor alpha-like protein [Dinothrombium tinctorium]
>RWS10661.1 gamma-aminobutyric acid receptor subunit beta-like protein, partial [Dinothrombium tinctorium]
>RWS10660.1 uncharacterized protein B4U79_12350 [Dinothrombium tinctorium]
>RWS10659.1 hypothetical protein B4U79_12794, partial [Dinothrombium tinctorium]
>RWS10658.1 tetratricopeptide repeat protein 39B-like isoform X1 [Dinothrombium tinctorium]
>RWS10657.1 integrin beta-PS-like protein, partial [Dinothrombium tinctorium]
>RWS10656.1 potassium voltage-gated channel protein Shal-like protein [Dinothrombium tinctorium]
>RWS10655.1 atrial natriuretic peptide-converting enzyme-like protein [Dinothrombium tinctorium]
>RWS10654.1 trafficking protein particle complex subunit 9-like isoform X1 [Dinothrombium tinctorium]
>RWS10653.1 Protein brunelleschi-like protein [Dinothrombium tinctorium]
>RWS10652.1 hypothetical protein B4U79_10498, partial [Dinothrombium tinctorium]
>RWS10651.1 zinc finger protein ZIC 4-like protein, partial [Dinothrombium tinctorium]
>RWS10650.1 programmed cell death protein 6-like protein [Dinothrombium tinctorium]
>RWS10649.1 hypothetical protein B4U79_17585 [Dinothrombium tinctorium]
>RWS10648.1 programmed cell death protein 6-like protein [Dinothrombium tinctorium]
>RWS10647.1 hypothetical protein B4U79_17586 [Dinothrombium tinctorium]
>RWS10646.1 hypothetical protein B4U79_17587 [Dinothrombium tinctorium]
>RWS10645.1 programmed cell death protein 6-like protein [Dinothrombium tinctorium]
>RWS10644.1 actin-like protein [Leptotrombidium deliense]
>RWS10643.1 hypothetical protein B4U79_17588 [Dinothrombium tinctorium]
>RWS10642.1 programmed cell death protein 6-like protein [Dinothrombium tinctorium]
>RWS10641.1 ABC transporter-like protein 12 [Dinothrombium tinctorium]
>RWS10640.1 CAP-Gly domain-containing linker protein 2-like protein [Dinothrombium tinctorium]
>RWS10639.1 phytanoyl-CoA dioxygenase: peroxisomal-like protein [Dinothrombium tinctorium]
>RWS10638.1 hypothetical protein B4U79_18072 [Dinothrombium tinctorium]
>RWS10637.1 hypothetical protein B4U79_17591 [Dinothrombium tinctorium]
>RWS10636.1 hypothetical protein B4U79_17590 [Dinothrombium tinctorium]
>RWS10635.1 uncharacterized protein B4U79_12251 [Dinothrombium tinctorium]
>RWS10634.1 adipocyte plasma membrane-associated protein-like protein [Dinothrombium tinctorium]
>RWS10633.1 motile sperm domain-containing protein 2-like protein [Dinothrombium tinctorium]
>RWS10632.1 SET and MYND domain-containing protein 4-like protein [Dinothrombium tinctorium]
>RWS10631.1 cationic amino acid transporter 4-like protein [Dinothrombium tinctorium]
>RWS10630.1 SET and MYND domain-containing protein 4-like protein [Dinothrombium tinctorium]
>RWS10629.1 uncharacterized protein B4U79_02931 [Dinothrombium tinctorium]
>RWS10628.1 uncharacterized protein B4U79_04406 [Dinothrombium tinctorium]
>RWS10627.1 protein FAM8A1-like protein [Dinothrombium tinctorium]
>RWS10626.1 sodium-dependent glucose transporter 1-like protein [Dinothrombium tinctorium]
>RWS10625.1 hypothetical protein B4U79_17595 [Dinothrombium tinctorium]
>RWS10624.1 uncharacterized protein B4U79_17594 [Dinothrombium tinctorium]
>RWS10623.1 ATP-binding cassette sub-family A member 1-like protein [Dinothrombium tinctorium]
>RWS10622.1 hypothetical protein B4U79_18074 [Dinothrombium tinctorium]
>RWS10621.1 hypothetical protein B4U79_18075 [Dinothrombium tinctorium]
>RWS10620.1 Diacylglycerol kinase beta-like protein [Dinothrombium tinctorium]
>RWS10619.1 uncharacterized protein B4U79_17596 [Dinothrombium tinctorium]
>RWS10618.1 uncharacterized protein B4U79_08094 [Dinothrombium tinctorium]
>RWS10617.1 protein FAM8A1-like protein [Dinothrombium tinctorium]
>RWS10616.1 Transcription initiation factor TFIID subunit 2-like protein, partial [Dinothrombium tinctorium]
>RWS10615.1 glucose-6-phosphatase-like protein, partial [Dinothrombium tinctorium]
>RWS10614.1 serine/threonine-protein kinase Aurora-2-like isoform X1 [Dinothrombium tinctorium]
>RWS10613.1 hypothetical protein B4U79_18076 [Dinothrombium tinctorium]
>RWS10612.1 hypothetical protein B4U79_18077 [Dinothrombium tinctorium]
>RWS10611.1 uncharacterized protein B4U79_17598 [Dinothrombium tinctorium]
>RWS10610.1 Diacylglycerol kinase beta-like protein [Dinothrombium tinctorium]
>RWS10609.1 ABC transporter-like protein 12 [Dinothrombium tinctorium]
>RWS10608.1 CAP-Gly domain-containing linker protein 2-like protein [Dinothrombium tinctorium]
>RWS10607.1 neuroligin-4: X-linked-like protein, partial [Dinothrombium tinctorium]
>RWS10606.1 hypothetical protein B4U80_05949 [Leptotrombidium deliense]
>RWS10605.1 N-sulfoglucosamine sulfohydrolase-like protein [Dinothrombium tinctorium]
>RWS10604.1 non-ribosomal peptide synthetase-like protein [Dinothrombium tinctorium]
>RWS10603.1 Major facilitator superfamily domain-containing protein 6-like protein, partial [Dinothrombium tinctorium]
>RWS10602.1 dynactin subunit 1-like isoform X2 [Dinothrombium tinctorium]
>RWS10601.1 inositol-trisphosphate 3-kinase A-like protein [Dinothrombium tinctorium]
>RWS10600.1 hypothetical protein B4U80_09257, partial [Leptotrombidium deliense]
>RWS10599.1 putative Golgi pH regulator C-like protein [Dinothrombium tinctorium]
>RWS10598.1 hypothetical protein B4U79_15302, partial [Dinothrombium tinctorium]
>RWS10597.1 N-acetylmuramic acid 6-phosphate etherase-like protein [Dinothrombium tinctorium]
>RWS10596.1 glycine receptor subunit alpha-2-like protein [Dinothrombium tinctorium]
>RWS10595.1 P-selectin-like protein [Dinothrombium tinctorium]
>RWS10594.1 DNA-directed RNA polymerase III subunit RPC3-like protein [Dinothrombium tinctorium]
>RWS10593.1 putative pre-mRNA-splicing factor ATP-dependent RNA helicase PRP1-like protein [Dinothrombium tinctorium]
>RWS10592.1 60S acidic ribosomal protein P0-like protein, partial [Dinothrombium tinctorium]
>RWS10591.1 uncharacterized protein B4U79_17601 [Dinothrombium tinctorium]
>RWS10590.1 hypothetical protein B4U79_11871 [Dinothrombium tinctorium]
>RWS10589.1 ER membrane protein complex subunit 2-like protein [Dinothrombium tinctorium]
>RWS10588.1 transcriptional adapter 1-like protein [Dinothrombium tinctorium]
>RWS10587.1 hypothetical protein B4U79_11872 [Dinothrombium tinctorium]
>RWS10586.1 peroxidase-like protein [Dinothrombium tinctorium]
>RWS10585.1 hypothetical protein B4U79_13282 [Dinothrombium tinctorium]
>RWS10584.1 hypothetical protein B4U80_14716, partial [Leptotrombidium deliense]
>RWS10583.1 serine proteinase inhibitor-like protein, partial [Dinothrombium tinctorium]
>RWS10582.1 hypothetical protein B4U79_05350 [Dinothrombium tinctorium]
>RWS10581.1 peroxidase-like protein [Dinothrombium tinctorium]
>RWS10580.1 coiled-coil domain-containing protein 6-like protein, partial [Dinothrombium tinctorium]
>RWS10579.1 Heparan-alpha-glucosaminide N-acetyltransferase-like protein [Dinothrombium tinctorium]
>RWS10578.1 serine/threonine-protein phosphatase 2B catalytic subunit 2-like isoform X1, partial [Dinothrombium tinctorium]
>RWS10577.1 serine/threonine-protein phosphatase 2B catalytic subunit 2-like protein [Dinothrombium tinctorium]
>RWS10576.1 protein Wnt-1-like protein [Dinothrombium tinctorium]
>RWS10575.1 A-kinase anchor protein 13-like protein [Dinothrombium tinctorium]
>RWS10574.1 uncharacterized protein B4U79_11132 [Dinothrombium tinctorium]
>RWS10573.1 hypothetical protein B4U79_11133 [Dinothrombium tinctorium]
>RWS10572.1 uncharacterized protein B4U79_08579 [Dinothrombium tinctorium]
>RWS10571.1 adipocyte plasma membrane-associated protein-like protein [Dinothrombium tinctorium]
>RWS10570.1 zinc transporter-like protein, partial [Dinothrombium tinctorium]
>RWS10569.1 alpha-tocopherol transfer protein-like isoform X1 [Dinothrombium tinctorium]
>RWS10568.1 alpha-tocopherol transfer protein-like protein [Dinothrombium tinctorium]
>RWS10567.1 mismatch repair endonuclease PMS2-like isoform X2 [Dinothrombium tinctorium]
>RWS10566.1 histone deacetylase 6-like isoform X2, partial [Dinothrombium tinctorium]
>RWS10565.1 E3 ubiquitin-protein ligase Hakai-like protein, partial [Dinothrombium tinctorium]
>RWS10564.1 renin receptor-like protein, partial [Dinothrombium tinctorium]
>RWS10563.1 short stature homeobox protein-like protein [Dinothrombium tinctorium]
>RWS10562.1 seipin-like isoform X2 [Dinothrombium tinctorium]
>RWS10561.1 poly(A) polymerase-like protein 2, partial [Dinothrombium tinctorium]
>RWS10560.1 dual specificity protein phosphatase 14-like protein [Dinothrombium tinctorium]
>RWS10559.1 calponin-like protein [Dinothrombium tinctorium]
>RWS10558.1 hypothetical protein B4U79_14546 [Dinothrombium tinctorium]
>RWS10557.1 relaxin receptor 1-like protein [Dinothrombium tinctorium]
>RWS10556.1 hypothetical protein B4U79_14544 [Dinothrombium tinctorium]
>RWS10555.1 intracellular cystatin-like protein [Dinothrombium tinctorium]
>RWS10554.1 protein big brother-like protein, partial [Dinothrombium tinctorium]
>RWS10553.1 E3 ubiquitin-protein ligase RNF146-like isoform X2 [Dinothrombium tinctorium]
>RWS10552.1 guanine nucleotide-binding protein-like protein, partial [Dinothrombium tinctorium]
>RWS10551.1 E3 ubiquitin-protein ligase MARCH6-like protein [Dinothrombium tinctorium]
>RWS10550.1 AKT-interacting protein-like protein [Dinothrombium tinctorium]
>RWS10549.1 nuclear pore complex protein Nup93-like protein [Dinothrombium tinctorium]
>RWS10548.1 hypothetical protein B4U79_19000, partial [Dinothrombium tinctorium]
>RWS10547.1 nucleoporin seh1-like isoform X1 [Dinothrombium tinctorium]
>RWS10546.1 ubiquitin-related modifier 1-like protein [Dinothrombium tinctorium]
>RWS10545.1 hypothetical protein B4U79_03769 [Dinothrombium tinctorium]
>RWS10544.1 eukaryotic translation initiation factor 4 gamma 3-like isoform X2 [Dinothrombium tinctorium]
>RWS10543.1 myotubularin-related protein 13-like isoform X4, partial [Dinothrombium tinctorium]
>RWS10542.1 vacuolar protein sorting-associated protein 11-like protein, partial [Dinothrombium tinctorium]
>RWS10541.1 AN1-type zinc finger protein 2A-like protein [Dinothrombium tinctorium]
>RWS10540.1 FERM and PDZ domain-containing protein 4-like protein, partial [Dinothrombium tinctorium]
>RWS10539.1 Zinc finger FYVE domain-containing protein 19-like protein [Dinothrombium tinctorium]
>RWS10538.1 Nuclear pore complex protein Nup153-like protein [Dinothrombium tinctorium]
>RWS10537.1 beat protein-like protein, partial [Dinothrombium tinctorium]
>RWS10536.1 translation initiation factor 2 gamma subunit-like protein [Dinothrombium tinctorium]
>RWS10535.1 hypothetical protein B4U79_11287 [Dinothrombium tinctorium]
>RWS10534.1 CCAAT/enhancer-binding protein zeta-like protein [Dinothrombium tinctorium]
>RWS10533.1 uncharacterized protein B4U79_11285 [Dinothrombium tinctorium]
>RWS10532.1 YEATS domain-containing protein 4-like protein [Dinothrombium tinctorium]
>RWS10531.1 beclin-1-like protein [Dinothrombium tinctorium]
>RWS10530.1 Wnt6-like protein [Dinothrombium tinctorium]
>RWS10529.1 INO80 complex subunit C-like protein [Dinothrombium tinctorium]
>RWS10528.1 protein wingless-like protein [Dinothrombium tinctorium]
>RWS10527.1 protein DGCR14-like protein [Dinothrombium tinctorium]
>RWS10526.1 caspase-8-like protein [Dinothrombium tinctorium]
>RWS10525.1 feline leukemia virus subgroup C receptor-related protein 2-like isoform X2 [Dinothrombium tinctorium]
>RWS10524.1 caspase-8-like cysteine peptidase [Dinothrombium tinctorium]
>RWS10523.1 Sugar phosphate exchanger 2-like protein, partial [Dinothrombium tinctorium]
>RWS10522.1 Sugar phosphate exchanger 2-like protein, partial [Dinothrombium tinctorium]
>RWS10521.1 protein DGCR14-like protein [Dinothrombium tinctorium]
>RWS10520.1 caspase-8-like protein [Dinothrombium tinctorium]
>RWS10519.1 feline leukemia virus subgroup C receptor-related protein 2-like isoform X2 [Dinothrombium tinctorium]
>RWS10518.1 caspase-8-like cysteine peptidase [Dinothrombium tinctorium]
>RWS10517.1 sodium-dependent proline transporter-like protein [Dinothrombium tinctorium]
>RWS10516.1 Receptor-type tyrosine-protein phosphatase U-like protein [Dinothrombium tinctorium]
>RWS10515.1 tRNA (adenine(58)-N(1))-methyltransferase non-catalytic subunit TRM6-like protein [Dinothrombium tinctorium]
>RWS10514.1 unc-112-related protein-like isoform X1 [Dinothrombium tinctorium]
>RWS10513.1 spectrin beta chain-like protein [Dinothrombium tinctorium]
>RWS10512.1 vacuolar protein sorting-associated protein 53-like protein [Dinothrombium tinctorium]
>RWS10511.1 DMRT E-like protein [Dinothrombium tinctorium]
>RWS10510.1 beta-1:3-galactosyltransferase 2-like protein [Dinothrombium tinctorium]
>RWS10509.1 uncharacterized protein B4U79_14800 [Dinothrombium tinctorium]
>RWS10508.1 nucleoporin seh1-like isoform X1 [Dinothrombium tinctorium]
>RWS10507.1 ubiquitin-related modifier 1-like protein [Dinothrombium tinctorium]
>RWS10506.1 guanine nucleotide-binding protein-like protein, partial [Dinothrombium tinctorium]
>RWS10505.1 E3 ubiquitin-protein ligase RNF146-like isoform X2 [Dinothrombium tinctorium]
>RWS10504.1 nuclear pore complex protein Nup93-like protein [Dinothrombium tinctorium]
>RWS10503.1 protein big brother-like protein, partial [Dinothrombium tinctorium]
>RWS10502.1 E3 ubiquitin-protein ligase MARCH6-like protein [Dinothrombium tinctorium]
>RWS10501.1 hypothetical protein B4U79_19001, partial [Dinothrombium tinctorium]
>RWS10500.1 AKT-interacting protein-like protein [Dinothrombium tinctorium]
>RWS10499.1 hemicentin-1-like protein, partial [Dinothrombium tinctorium]
>RWS10498.1 potassium channel subfamily T member 2-like protein, partial [Dinothrombium tinctorium]
>RWS10497.1 vacuolar protein sorting-associated protein 18-like protein [Dinothrombium tinctorium]
>RWS10496.1 Poly(A) RNA polymerase gld-2-like protein, partial [Dinothrombium tinctorium]
>RWS10495.1 GTP-binding protein 2-like protein [Dinothrombium tinctorium]
>RWS10493.1 dehydrogenase/reductase SDR family protein 7-like protein, partial [Dinothrombium tinctorium]
>RWS10492.1 regulator of nonsense transcripts 1-like protein [Dinothrombium tinctorium]
>RWS10491.1 COP9 signalosome complex subunit 3-like protein [Dinothrombium tinctorium]
>RWS10490.1 hypothetical protein B4U79_00046, partial [Dinothrombium tinctorium]
>RWS10489.1 choline transporter-like protein 5 [Dinothrombium tinctorium]
>RWS10488.1 exostosin-3-like protein [Dinothrombium tinctorium]
>RWS10487.1 beat protein-like protein, partial [Dinothrombium tinctorium]
>RWS10486.1 hypothetical protein B4U79_18082 [Dinothrombium tinctorium]
>RWS10485.1 hypothetical protein B4U79_18083 [Dinothrombium tinctorium]
>RWS10484.1 zinc finger CCCH domain-containing protein 14-like isoform X4 [Dinothrombium tinctorium]
>RWS10483.1 lachesin-like protein [Dinothrombium tinctorium]
>RWS10482.1 hypothetical protein B4U79_13116, partial [Dinothrombium tinctorium]
>RWS10481.1 hypothetical protein B4U79_13117, partial [Dinothrombium tinctorium]
>RWS10480.1 Endothelin-converting enzyme 2-like protein [Dinothrombium tinctorium]
>RWS10479.1 hypothetical protein B4U79_02089 [Dinothrombium tinctorium]
>RWS10478.1 AMP-dependent synthetase-like protein, partial [Dinothrombium tinctorium]
>RWS10477.1 calcium/calmodulin-dependent 3' [Dinothrombium tinctorium]
>RWS10476.1 ribosome biogenesis regulatory protein-like protein [Dinothrombium tinctorium]
>RWS10475.1 hypothetical protein B4U79_12307 [Dinothrombium tinctorium]
>RWS10474.1 hypothetical protein B4U79_12308 [Dinothrombium tinctorium]
>RWS10473.1 enolase-phosphatase E1-like protein [Dinothrombium tinctorium]
>RWS10472.1 hypothetical protein B4U79_00399 [Dinothrombium tinctorium]
>RWS10471.1 N-acetyltransferase ESCO2-like protein [Dinothrombium tinctorium]
>RWS10470.1 mitotic spindle-associated MMXD complex subunit MIP18-like protein [Dinothrombium tinctorium]
>RWS10469.1 transmembrane protein 19-like protein [Dinothrombium tinctorium]
>RWS10468.1 retinal dehydrogenase 1-like protein [Dinothrombium tinctorium]
>RWS10467.1 ABC transporter G family member 20-like isoform X2, partial [Leptotrombidium deliense]
>RWS10466.1 cytidine deaminase-like protein [Dinothrombium tinctorium]
>RWS10465.1 ADP/ATP translocase-like protein [Dinothrombium tinctorium]
>RWS10464.1 ubiA prenyltransferase domain-containing protein 1-like protein [Dinothrombium tinctorium]
>RWS10463.1 XPC-like protein isoform b [Dinothrombium tinctorium]
>RWS10462.1 hypothetical protein B4U79_12736 [Dinothrombium tinctorium]
>RWS10461.1 hypothetical protein B4U79_05168, partial [Dinothrombium tinctorium]
>RWS10460.1 eukaryotic translation initiation factor 3 subunit L-like isoform X1 [Dinothrombium tinctorium]
>RWS10459.1 uncharacterized protein B4U79_17615 [Dinothrombium tinctorium]
>RWS10458.1 vacuolar protein sorting-associated protein 18-like protein [Dinothrombium tinctorium]
>RWS10457.1 COP9 signalosome complex subunit 3-like protein [Dinothrombium tinctorium]
>RWS10456.1 regulator of nonsense transcripts 1-like protein [Dinothrombium tinctorium]
>RWS10455.1 dehydrogenase/reductase SDR family protein 7-like protein, partial [Dinothrombium tinctorium]
>RWS10454.1 Poly(A) RNA polymerase gld-2-like protein, partial [Dinothrombium tinctorium]
>RWS10453.1 GTP-binding protein 2-like protein [Dinothrombium tinctorium]
>RWS10451.1 hypothetical protein B4U79_11057 [Dinothrombium tinctorium]
>RWS10450.1 PRKCA-binding protein-like protein [Dinothrombium tinctorium]
>RWS10449.1 protein O-linked-mannose beta-1:4-N-acetylglucosaminyltransferase 2-like protein [Dinothrombium tinctorium]
>RWS10448.1 caspase-like protein, partial [Dinothrombium tinctorium]
>RWS10447.1 SOSS complex subunit B1-like protein [Dinothrombium tinctorium]
>RWS10446.1 hypothetical protein B4U79_17617 [Dinothrombium tinctorium]
>RWS10445.1 cell death protein 3-like protein [Dinothrombium tinctorium]
>RWS10444.1 histone-arginine methyltransferase CARMER-like protein [Dinothrombium tinctorium]
>RWS10443.1 Peptidyl-prolyl cis-trans isomerase FKBP6-like protein [Dinothrombium tinctorium]
>RWS10442.1 proton myo-inositol cotransporter-like protein [Dinothrombium tinctorium]
>RWS10441.1 epithelial chloride channel protein-like protein [Dinothrombium tinctorium]
>RWS10440.1 zinc finger MYND domain-containing protein 11-like protein [Dinothrombium tinctorium]
>RWS10439.1 zinc finger MYND domain-containing protein 11-like protein, partial [Dinothrombium tinctorium]
>RWS10438.1 hypothetical protein B4U79_18084 [Dinothrombium tinctorium]
>RWS10437.1 Follistatin-related protein 5-like protein [Dinothrombium tinctorium]
>RWS10436.1 hypothetical protein B4U79_07784 [Dinothrombium tinctorium]
>RWS10435.1 ubiquitin carboxyl-terminal hydrolase 15-like protein [Dinothrombium tinctorium]
>RWS10434.1 rho GDP-dissociation inhibitor 1-like protein [Dinothrombium tinctorium]
>RWS10433.1 sodium/calcium exchanger 1-like protein [Dinothrombium tinctorium]
>RWS10432.1 tachykinin-like peptides receptor 86C [Dinothrombium tinctorium]
>RWS10431.1 Transmembrane 9 superfamily member 3-like protein [Dinothrombium tinctorium]
>RWS10430.1 CCR4-NOT transcription complex subunit 6-like protein, partial [Dinothrombium tinctorium]
>RWS10429.1 hemicentin-2-like protein, partial [Dinothrombium tinctorium]
>RWS10428.1 Follistatin-related protein 5-like protein [Dinothrombium tinctorium]
>RWS10427.1 rho GDP-dissociation inhibitor 1-like protein [Dinothrombium tinctorium]
>RWS10426.1 ubiquitin carboxyl-terminal hydrolase 15-like protein [Dinothrombium tinctorium]
>RWS10425.1 hypothetical protein B4U79_04306 [Dinothrombium tinctorium]
>RWS10424.1 dopamine receptor-like protein [Dinothrombium tinctorium]
>RWS10423.1 RNA-dependent RNA polymerase 1-like protein, partial [Dinothrombium tinctorium]
>RWS10422.1 Protein virilizer-like protein [Dinothrombium tinctorium]
>RWS10421.1 cleavage and polyadenylation specificity factor subunit 3-like protein [Dinothrombium tinctorium]
>RWS10420.1 Derlin-1-like protein [Dinothrombium tinctorium]
>RWS10419.1 ileal sodium/bile acid cotransporter-like protein [Dinothrombium tinctorium]
>RWS10418.1 myeloma-overexpressed gene 2 protein-like protein [Dinothrombium tinctorium]
>RWS10417.1 cullin-2-like protein [Dinothrombium tinctorium]
>RWS10416.1 hypothetical protein B4U79_10786, partial [Dinothrombium tinctorium]
>RWS10415.1 uncharacterized protein B4U79_04417 [Dinothrombium tinctorium]
>RWS10414.1 serine-type enodpeptidase-like protein [Dinothrombium tinctorium]
>RWS10413.1 protein D7-like protein [Dinothrombium tinctorium]
>RWS10412.1 chymotrypsinogen 2-like protein [Dinothrombium tinctorium]
>RWS10411.1 ovochymase-1-like protein [Dinothrombium tinctorium]
>RWS10410.1 exostosin-1-like protein [Dinothrombium tinctorium]
>RWS10409.1 putative ferric-chelate reductase 1-like protein, partial [Dinothrombium tinctorium]
>RWS10408.1 DNA replication complex GINS protein PSF3-like protein [Dinothrombium tinctorium]
>RWS10407.1 dual specificity protein phosphatase 10-like isoform X2 [Dinothrombium tinctorium]
>RWS10406.1 dopamine receptor-like protein [Dinothrombium tinctorium]
>RWS10405.1 hypothetical protein B4U79_17622 [Dinothrombium tinctorium]
>RWS10404.1 SH3 domain-binding protein 5-like protein [Dinothrombium tinctorium]
>RWS10403.1 Beta-1:3-galactosyltransferase brn-like protein [Dinothrombium tinctorium]
>RWS10402.1 phosphatidate phosphatase-like protein [Dinothrombium tinctorium]
>RWS10401.1 hypothetical protein B4U79_14502 [Dinothrombium tinctorium]
>RWS10400.1 agrin-like protein [Dinothrombium tinctorium]
>RWS10399.1 hypothetical protein B4U79_10038, partial [Dinothrombium tinctorium]
>RWS10398.1 DNA replication complex GINS protein PSF3-like protein [Dinothrombium tinctorium]
>RWS10397.1 dual specificity protein phosphatase 10-like isoform X2 [Dinothrombium tinctorium]
>RWS10396.1 phospholipid-transporting ATPase IIB-like protein [Dinothrombium tinctorium]
>RWS10395.1 eukaryotic translation initiation factor 3 subunit K-like protein [Dinothrombium tinctorium]
>RWS10394.1 pox-meso-like protein, partial [Dinothrombium tinctorium]
>RWS10393.1 catalase-like protein [Dinothrombium tinctorium]
>RWS10392.1 acyl-CoA desaturase-like isoform X2, partial [Dinothrombium tinctorium]
>RWS10391.1 acyl-CoA Delta(11) desaturase-like isoform X2 [Dinothrombium tinctorium]
>RWS10390.1 uncharacterized protein B4U79_01953 [Dinothrombium tinctorium]
>RWS10389.1 tyrosine-protein kinase Abl-like protein [Dinothrombium tinctorium]
>RWS10388.1 ubiquitin-conjugating enzyme E2-22 kDa-like protein [Dinothrombium tinctorium]
>RWS10387.1 putative glycogen [starch] synthase-like protein [Dinothrombium tinctorium]
>RWS10385.1 ras-related protein Rab-24-like protein [Dinothrombium tinctorium]
>RWS10384.1 phosphoacetylglucosamine mutase-like protein [Dinothrombium tinctorium]
>RWS10383.1 BTB/POZ domain-containing protein 9-like isoform X1 [Dinothrombium tinctorium]
>RWS10381.1 lysine-specific demethylase lid-like protein [Dinothrombium tinctorium]
>RWS10386.1 endogenous retrovirus group K member 5 Gag polyprotein-like isoform X1, partial [Leptotrombidium deliense]
>RWS10380.1 inner nuclear membrane protein Man1-like protein [Dinothrombium tinctorium]
>RWS10379.1 cofilin-like protein, partial [Dinothrombium tinctorium]
>RWS10378.1 chromatin modification-related protein EAF7-like protein [Dinothrombium tinctorium]
>RWS10377.1 hypothetical protein B4U79_01719 [Dinothrombium tinctorium]
>RWS10376.1 stromal membrane-associated protein 2-like protein [Dinothrombium tinctorium]
>RWS10375.1 putative methyltransferase-like protein [Dinothrombium tinctorium]
>RWS10374.1 Protein roadkill-like protein [Dinothrombium tinctorium]
>RWS10373.1 meiotic recombination protein Dmc1-like protein [Dinothrombium tinctorium]
>RWS10372.1 hypothetical protein B4U79_01720 [Dinothrombium tinctorium]
>RWS10371.1 UTP--glucose-1-phosphate uridylyltransferase-like protein [Dinothrombium tinctorium]
>RWS10370.1 prolyl endopeptidase FAP-like protein, partial [Dinothrombium tinctorium]
>RWS10369.1 LIM domain kinase 1-like protein, partial [Dinothrombium tinctorium]
>RWS10368.1 RIMS-binding protein 2-like protein [Dinothrombium tinctorium]
>RWS10367.1 transcriptional repressor scratch 2-like protein, partial [Dinothrombium tinctorium]
>RWS10366.1 uncharacterized protein B4U79_07551 [Dinothrombium tinctorium]
>RWS10365.1 uncharacterized protein B4U79_07550, partial [Dinothrombium tinctorium]
>RWS10364.1 Geminin-like protein [Dinothrombium tinctorium]
>RWS10363.1 uncharacterized protein B4U79_07549 [Dinothrombium tinctorium]
>RWS10362.1 tudor domain-containing protein 1-like protein [Dinothrombium tinctorium]
>RWS10361.1 cuticle protein 16.8-like protein [Dinothrombium tinctorium]
>RWS10360.1 Wnt16 like-like protein [Dinothrombium tinctorium]
>RWS10359.1 uncharacterized protein B4U79_15294, partial [Dinothrombium tinctorium]
>RWS10358.1 putative G-protein coupled receptor 83-like protein [Dinothrombium tinctorium]
>RWS10357.1 hypothetical protein B4U79_06708 [Dinothrombium tinctorium]
>RWS10356.1 Endothelin-converting enzyme 2-like protein [Dinothrombium tinctorium]
>RWS10355.1 hypothetical protein B4U79_06706, partial [Dinothrombium tinctorium]
>RWS10354.1 protein ERGIC-53-like protein [Dinothrombium tinctorium]
>RWS10353.1 histone acetyltransferase-like protein 2 [Dinothrombium tinctorium]
>RWS10352.1 leucine-zipper-like transcriptional regulator 1 [Dinothrombium tinctorium]
>RWS10351.1 uncharacterized protein B4U79_17626 [Dinothrombium tinctorium]
>RWS10350.1 large neutral amino acids transporter small subunit 2-like protein, partial [Dinothrombium tinctorium]
>RWS10349.1 E3 ubiquitin-protein ligase MYLIP-A-like protein [Dinothrombium tinctorium]
>RWS10348.1 uncharacterized protein B4U79_07737 [Dinothrombium tinctorium]
>RWS10347.1 kelch-like protein 26 [Dinothrombium tinctorium]
>RWS10346.1 kelch-like protein 26 [Dinothrombium tinctorium]
>RWS10345.1 kelch-like protein 26, partial [Dinothrombium tinctorium]
>RWS10344.1 uncharacterized protein B4U79_03705 [Dinothrombium tinctorium]
>RWS10343.1 large neutral amino acids transporter small subunit 2-like protein, partial [Dinothrombium tinctorium]
>RWS10342.1 E3 ubiquitin-protein ligase MYLIP-A-like protein [Dinothrombium tinctorium]
>RWS10341.1 hypothetical protein B4U79_15477 [Dinothrombium tinctorium]
>RWS10340.1 Rab-3A-interacting protein-like protein [Dinothrombium tinctorium]
>RWS10339.1 hypothetical protein B4U79_15478 [Dinothrombium tinctorium]
>RWS10338.1 putative serine carboxypeptidase CPVL-like protein [Dinothrombium tinctorium]
>RWS10337.1 putative serine carboxypeptidase CPVL-like protein [Dinothrombium tinctorium]
>RWS10336.1 Rab-3A-interacting protein-like protein [Dinothrombium tinctorium]
>RWS10335.1 glutamate receptor-like protein, partial [Dinothrombium tinctorium]
>RWS10334.1 Tricarboxylate transport protein-like protein [Dinothrombium tinctorium]
>RWS10333.1 N(G):N(G)-dimethylarginine dimethylaminohydrolase 1-like protein [Dinothrombium tinctorium]
>RWS10332.1 CD109 antigen-like protein, partial [Dinothrombium tinctorium]
>RWS10331.1 secreted salivary gland peptide-like protein [Dinothrombium tinctorium]
>RWS10330.1 glutamate-gated chloride channel-like protein [Dinothrombium tinctorium]
>RWS10329.1 Glutamate-gated chloride channel-like protein, partial [Dinothrombium tinctorium]
>RWS10328.1 protogenin-like protein [Dinothrombium tinctorium]
>RWS10327.1 unc-112-related protein-like isoform X1 [Dinothrombium tinctorium]
>RWS10326.1 spectrin beta chain-like protein [Dinothrombium tinctorium]
>RWS10325.1 tRNA (adenine(58)-N(1))-methyltransferase non-catalytic subunit TRM6-like protein [Dinothrombium tinctorium]
>RWS10324.1 vacuolar protein sorting-associated protein 53-like protein [Dinothrombium tinctorium]
>RWS10323.1 Astacin-like metalloprotease toxin [Dinothrombium tinctorium]
>RWS10322.1 Ring canal kelch-like protein [Dinothrombium tinctorium]
>RWS10321.1 actin-related protein 2/3 complex subunit 1A-like protein [Dinothrombium tinctorium]
>RWS10320.1 Protein pelota-like protein [Dinothrombium tinctorium]
>RWS10319.1 alkyldihydroxyacetonephosphate synthase: peroxisomal-like isoform X1 [Dinothrombium tinctorium]
>RWS10318.1 actin-like protein [Dinothrombium tinctorium]
>RWS10317.1 hypothetical protein B4U79_13928 [Dinothrombium tinctorium]
>RWS10316.1 hypothetical protein B4U79_00981 [Dinothrombium tinctorium]
>RWS10315.1 ER membrane protein complex subunit 2-like protein [Dinothrombium tinctorium]
>RWS10314.1 hypothetical protein B4U79_00977 [Dinothrombium tinctorium]
>RWS10313.1 transcriptional adapter 1-like protein [Dinothrombium tinctorium]
>RWS10312.1 60S acidic ribosomal protein P0-like protein [Dinothrombium tinctorium]
>RWS10311.1 uncharacterized protein B4U79_17628 [Dinothrombium tinctorium]
>RWS10310.1 adenosine kinase-like protein [Dinothrombium tinctorium]
>RWS10309.1 uncharacterized protein B4U79_07681 [Dinothrombium tinctorium]
>RWS10308.1 uncharacterized protein B4U79_07680 [Dinothrombium tinctorium]
>RWS10307.1 xenotropic and polytropic murine leukemia virus receptor xpr1-like protein [Dinothrombium tinctorium]
>RWS10306.1 histone H3.3C-like protein, partial [Dinothrombium tinctorium]
>RWS10304.1 SH2 domain-containing protein 3C-like protein [Dinothrombium tinctorium]
>RWS10303.1 uncharacterized protein B4U79_17630 [Dinothrombium tinctorium]
>RWS10302.1 Lysosomal acid phosphatase precursor-like protein, partial [Dinothrombium tinctorium]
>RWS10301.1 MAP kinase-interacting serine/threonine-protein kinase 1-like protein [Dinothrombium tinctorium]
>RWS10300.1 sodium-independent sulfate anion transporter-like protein [Dinothrombium tinctorium]
>RWS10299.1 vacuolar protein sorting-associated protein 26B-like protein, partial [Dinothrombium tinctorium]
>RWS10298.1 SPRY domain-containing protein 3-like isoform X2 [Dinothrombium tinctorium]
>RWS10297.1 SH2 domain-containing protein 3C-like protein [Dinothrombium tinctorium]
>RWS10296.1 uncharacterized protein B4U79_17631 [Dinothrombium tinctorium]
>RWS10294.1 histone H3.3C-like protein, partial [Dinothrombium tinctorium]
>RWS10293.1 xenotropic and polytropic murine leukemia virus receptor xpr1-like protein [Dinothrombium tinctorium]
>RWS10292.1 Ubiquitin-conjugating enzyme E2 O-like protein, partial [Dinothrombium tinctorium]
>RWS10291.1 tripartite motif-containing protein 43-like protein, partial [Leptotrombidium deliense]
>RWS10290.1 ecdysone biosynthesis protein-like protein [Dinothrombium tinctorium]
>RWS10289.1 transcription factor E2F4-like protein [Dinothrombium tinctorium]
>RWS10288.1 Gustatory receptor trehalose 1-like protein, partial [Dinothrombium tinctorium]
>RWS10287.1 platelet-activating factor acetylhydrolase 2: cytoplasmic-like protein [Dinothrombium tinctorium]
>RWS10286.1 calreticulin-like protein, partial [Dinothrombium tinctorium]
>RWS10285.1 hypothetical protein B4U79_11914 [Dinothrombium tinctorium]
>RWS10284.1 Tricarboxylate transport protein-like protein [Dinothrombium tinctorium]
>RWS10283.1 G-protein coupled receptor protein-like protein [Dinothrombium tinctorium]
>RWS10282.1 adhesion G protein-coupled receptor L2-like isoform X3 [Dinothrombium tinctorium]
>RWS10281.1 hypothetical protein B4U79_19003, partial [Dinothrombium tinctorium]
>RWS10280.1 L-xylulose reductase-like protein [Dinothrombium tinctorium]
>RWS10279.1 N-terminal kinase-like protein [Dinothrombium tinctorium]
>RWS10278.1 tRNA (guanine-N(7)-)-methyltransferase-like isoform X1 [Dinothrombium tinctorium]
>RWS10277.1 bisphosphate nucleotidase 1-like protein [Dinothrombium tinctorium]
>RWS10276.1 FMRFamide receptor-like protein, partial [Dinothrombium tinctorium]
>RWS10275.1 Enteropeptidase-like protein [Dinothrombium tinctorium]
>RWS10274.1 enoyl-CoA hydratase-like protein [Dinothrombium tinctorium]
>RWS10273.1 INO80 complex subunit D-like protein [Dinothrombium tinctorium]
>RWS10272.1 hypothetical protein B4U79_05231 [Dinothrombium tinctorium]
>RWS10271.1 SOSS complex subunit B1-like protein [Dinothrombium tinctorium]
>RWS10270.1 caspase-like protein, partial [Dinothrombium tinctorium]
>RWS10269.1 serine/threonine-protein kinase 19-like isoform X2 [Dinothrombium tinctorium]
>RWS10268.1 hypothetical protein B4U79_06519 [Dinothrombium tinctorium]
>RWS10267.1 Atrial natriuretic peptide receptor 3-like protein, partial [Dinothrombium tinctorium]
>RWS10265.1 serine/threonine-protein kinase NLK-like protein [Dinothrombium tinctorium]
>RWS10264.1 INO80 complex subunit D-like protein [Dinothrombium tinctorium]
>RWS10263.1 enoyl-CoA hydratase-like protein [Dinothrombium tinctorium]
>RWS10262.1 Enteropeptidase-like protein [Dinothrombium tinctorium]
>RWS10261.1 ribosome-recycling factor-like protein [Dinothrombium tinctorium]
>RWS10260.1 long-chain-fatty-acid--CoA ligase 5-like protein [Dinothrombium tinctorium]
>RWS10259.1 allatostatins-like protein [Dinothrombium tinctorium]
>RWS10258.1 dopamine receptor 2-like protein, partial [Dinothrombium tinctorium]
>RWS10257.1 long-chain-fatty-acid--CoA ligase 5-like protein, partial [Dinothrombium tinctorium]
>RWS10256.1 ribosome-recycling factor-like protein [Dinothrombium tinctorium]
>RWS10255.1 retinal dehydrogenase 1-like protein [Leptotrombidium deliense]
>RWS10254.1 fragile X mental retardation syndrome-related protein 1-like isoform X2 [Dinothrombium tinctorium]
>RWS10253.1 hypothetical protein B4U79_18087 [Dinothrombium tinctorium]
>RWS10252.1 P-selectin-like protein, partial [Dinothrombium tinctorium]
>RWS10251.1 Kelch-like protein 18 [Dinothrombium tinctorium]
>RWS10250.1 uncharacterized protein B4U79_09680 [Dinothrombium tinctorium]
>RWS10249.1 serine/threonine-protein kinase tousled-like 1, partial [Dinothrombium tinctorium]
>RWS10248.1 longevity assurance factor-like protein [Dinothrombium tinctorium]
>RWS10247.1 L-galactose dehydrogenase-like protein, partial [Dinothrombium tinctorium]
>RWS10246.1 L-galactose dehydrogenase-like protein, partial [Dinothrombium tinctorium]
>RWS10245.1 longevity assurance factor-like protein [Dinothrombium tinctorium]
>RWS10244.1 serine/threonine-protein kinase tousled-like 1, partial [Dinothrombium tinctorium]
>RWS10243.1 uncharacterized protein B4U79_02957 [Dinothrombium tinctorium]
>RWS10242.1 tachykinin-like peptides receptor 86C [Dinothrombium tinctorium]
>RWS10241.1 aminopeptidase-like protein [Dinothrombium tinctorium]
>RWS10240.1 spermine oxidase-like protein [Dinothrombium tinctorium]
>RWS10239.1 perivitellin-2 67 kDa subunit-like protein, partial [Dinothrombium tinctorium]
>RWS10238.1 Protein FAM135A-like protein, partial [Dinothrombium tinctorium]
>RWS10237.1 membrane metallo-endopeptidase-like 1 [Dinothrombium tinctorium]
>RWS10236.1 tetratricopeptide repeat protein 27-like protein [Dinothrombium tinctorium]
>RWS10235.1 nephrin-like protein, partial [Dinothrombium tinctorium]
>RWS10234.1 sodium/hydrogen exchanger 8-like protein [Dinothrombium tinctorium]
>RWS10233.1 anoctamin-7-like protein [Dinothrombium tinctorium]
>RWS10232.1 5-methyltetrahydropteroyltriglutamate--homocysteine S-methyltransferase-like protein [Dinothrombium tinctorium]
>RWS10231.1 frizzled-7-like protein [Dinothrombium tinctorium]
>RWS10230.1 membrane metallo-endopeptidase-like 1 [Dinothrombium tinctorium]
>RWS10229.1 hypothetical protein B4U79_17636, partial [Dinothrombium tinctorium]
>RWS10228.1 trypsin-3-like protein [Dinothrombium tinctorium]
>RWS10227.1 solute carrier family 26 member 10-like protein [Dinothrombium tinctorium]
>RWS10226.1 integral membrane protein GPR155-like protein [Dinothrombium tinctorium]
>RWS10225.1 ABC transporter sub-family F-like protein 1 [Dinothrombium tinctorium]
>RWS10224.1 neurocalcin-like protein [Dinothrombium tinctorium]
>RWS10223.1 Sodium/calcium exchanger 3-like protein [Dinothrombium tinctorium]
>RWS10222.1 orexin receptor type 2-like protein, partial [Dinothrombium tinctorium]
>RWS10221.1 MFS-type transporter SLC18B1-like protein, partial [Leptotrombidium deliense]
>RWS10220.1 hypothetical protein B4U79_04559 [Dinothrombium tinctorium]
>RWS10219.1 hypothetical protein B4U79_18088 [Dinothrombium tinctorium]
>RWS10218.1 CD80-like C2-set immunoglobulin domain containing protein [Dinothrombium tinctorium]
>RWS10217.1 Atrial natriuretic peptide receptor 1-like protein, partial [Dinothrombium tinctorium]
>RWS10216.1 uncharacterized protein B4U79_03013, partial [Dinothrombium tinctorium]
>RWS10215.1 Atrial natriuretic peptide receptor 1-like protein, partial [Dinothrombium tinctorium]
>RWS10214.1 bone morphogenetic protein receptor type-2-like protein [Dinothrombium tinctorium]
>RWS10213.1 vacuolar protein sorting-associated protein 16-like protein [Dinothrombium tinctorium]
>RWS10212.1 cathepsin A1-like protein, partial [Leptotrombidium deliense]
>RWS10211.1 hypothetical protein B4U79_15460 [Dinothrombium tinctorium]
>RWS10210.1 relaxin receptor 1-like protein [Dinothrombium tinctorium]
>RWS10209.1 hypothetical protein B4U79_15458 [Dinothrombium tinctorium]
>RWS10208.1 intracellular cystatin-like protein [Dinothrombium tinctorium]
>RWS10207.1 recQ-mediated genome instability protein 1-like protein, partial [Dinothrombium tinctorium]
>RWS10206.1 calponin-like protein [Dinothrombium tinctorium]
>RWS10205.1 dual specificity protein phosphatase 14-like protein [Dinothrombium tinctorium]
>RWS10204.1 26S proteasome non-ATPase regulatory subunit 5-like protein [Dinothrombium tinctorium]
>RWS10203.1 RNA-directed DNA polymerase from mobile element jockey-like protein [Dinothrombium tinctorium]
>RWS10202.1 hypothetical protein B4U79_00323 [Dinothrombium tinctorium]
>RWS10201.1 cryptochrome-2-like protein [Dinothrombium tinctorium]
>RWS10200.1 sodium-dependent glucose transporter 1-like protein [Dinothrombium tinctorium]
>RWS10199.1 otoferlin-like protein [Dinothrombium tinctorium]
>RWS10198.1 iron/zinc purple acid phosphatase-like protein isoform X2, partial [Dinothrombium tinctorium]
>RWS10197.1 uncharacterized protein B4U79_08657 [Dinothrombium tinctorium]
>RWS10196.1 Spectrin beta chain-like protein [Dinothrombium tinctorium]
>RWS10195.1 Suppressor of cytokine signaling-like protein [Dinothrombium tinctorium]
>RWS10194.1 hypothetical protein B4U79_01511, partial [Dinothrombium tinctorium]
>RWS10193.1 bone morphogenetic protein receptor type-2-like protein, partial [Dinothrombium tinctorium]
>RWS10192.1 vacuolar protein sorting-associated protein 16-like protein, partial [Dinothrombium tinctorium]
>RWS10191.1 hypothetical protein B4U79_14046 [Dinothrombium tinctorium]
>RWS10190.1 hypothetical protein B4U79_14045 [Dinothrombium tinctorium]
>RWS10189.1 intracellular cystatin-like protein [Dinothrombium tinctorium]
>RWS10188.1 hypothetical protein B4U79_09811 [Dinothrombium tinctorium]
>RWS10187.1 calponin-like protein [Dinothrombium tinctorium]
>RWS10186.1 relaxin receptor 1-like protein [Dinothrombium tinctorium]
>RWS10185.1 recQ-mediated genome instability protein 1-like protein, partial [Dinothrombium tinctorium]
>RWS10184.1 hypothetical protein B4U79_09809 [Dinothrombium tinctorium]
>RWS10183.1 dual specificity protein phosphatase 14-like protein [Dinothrombium tinctorium]
>RWS10182.1 hypothetical protein B4U79_17639 [Dinothrombium tinctorium]
>RWS10181.1 serine/threonine-protein kinase SIK3-like protein [Dinothrombium tinctorium]
>RWS10180.1 phenylalanine--tRNA ligase alpha subunit-like protein [Dinothrombium tinctorium]
>RWS10179.1 sodium leak channel non-selective protein-like protein [Dinothrombium tinctorium]
>RWS10178.1 Actin-interacting protein 1-like protein [Dinothrombium tinctorium]
>RWS10177.1 hypothetical protein B4U79_13950 [Dinothrombium tinctorium]
>RWS10176.1 cysteine--tRNA ligase: cytoplasmic-like protein [Dinothrombium tinctorium]
>RWS10175.1 tryptophanase-like protein [Dinothrombium tinctorium]
>RWS10174.1 hypothetical protein B4U79_07801 [Dinothrombium tinctorium]
>RWS10173.1 Fez family zinc finger protein 2-like protein, partial [Dinothrombium tinctorium]
>RWS10172.1 histones H3 and H4-like protein [Dinothrombium tinctorium]
>RWS10171.1 YEATS domain-containing protein 4-like protein [Dinothrombium tinctorium]
>RWS10170.1 queuine tRNA-ribosyltransferase subunit QTRTD1-like protein [Dinothrombium tinctorium]
>RWS10169.1 G patch domain and KOW motifs-containing protein-like protein [Dinothrombium tinctorium]
>RWS10168.1 unconventional myosin-VIIa-like protein, partial [Dinothrombium tinctorium]
>RWS10167.1 unconventional myosin-X-like protein [Dinothrombium tinctorium]
>RWS10166.1 solute carrier family 26 member 10-like protein [Dinothrombium tinctorium]
>RWS10165.1 membrane metallo-endopeptidase-like 1, partial [Dinothrombium tinctorium]
>RWS10164.1 hypothetical protein B4U79_17640, partial [Dinothrombium tinctorium]
>RWS10163.1 uncharacterized protein B4U79_10921 [Dinothrombium tinctorium]
>RWS10162.1 TATA-binding protein-associated factor 2N-like protein [Dinothrombium tinctorium]
>RWS10161.1 hypothetical protein B4U79_12784 [Dinothrombium tinctorium]
>RWS10160.1 Mechanosensory protein 2-like protein [Dinothrombium tinctorium]
>RWS10159.1 hypothetical protein B4U79_12785 [Dinothrombium tinctorium]
>RWS10158.1 Stf0 sulfotransferase-like protein [Dinothrombium tinctorium]
>RWS10157.1 XK-related domain containing protein 2-like protein [Dinothrombium tinctorium]
>RWS10156.1 Mechanosensory protein 2-like protein [Dinothrombium tinctorium]
>RWS10155.1 L-azetidine-2-carboxylic acid acetyltransferase-like protein [Dinothrombium tinctorium]
>RWS10154.1 tropomyosin-like protein [Dinothrombium tinctorium]
>RWS10153.1 ubiquitin-conjugating enzyme E2 J1-like protein [Dinothrombium tinctorium]
>RWS10152.1 CLP1-like protein [Dinothrombium tinctorium]
>RWS10151.1 Suppressor of lurcher protein 1-like protein [Dinothrombium tinctorium]
>RWS10150.1 suppressor of lurcher protein 1-like protein [Dinothrombium tinctorium]
>RWS10149.1 zygotic DNA replication licensing factor mcm6-B-like protein [Dinothrombium tinctorium]
>RWS10148.1 hypothetical protein B4U79_15111 [Dinothrombium tinctorium]
>RWS10147.1 exocyst complex component 5-like protein, partial [Dinothrombium tinctorium]
>RWS10146.1 nucleotidase-like protein [Dinothrombium tinctorium]
>RWS10145.1 serine/threonine-protein kinase Nek8-like protein [Dinothrombium tinctorium]
>RWS10144.1 hypothetical protein B4U79_13732 [Dinothrombium tinctorium]
>RWS10143.1 H/ACA ribonucleoprotein complex non-core subunit NAF1-like protein [Dinothrombium tinctorium]
>RWS10142.1 7-dehydrocholesterol reductase-like protein [Dinothrombium tinctorium]
>RWS10141.1 endoplasmic reticulum mannosyl-oligosaccharide 1:2-alpha-mannosidase-like protein, partial [Dinothrombium tinctorium]
>RWS10140.1 doublesex- and mab-3-related transcription factor B1-like protein [Dinothrombium tinctorium]
>RWS10139.1 hypothetical protein B4U79_17644 [Dinothrombium tinctorium]
>RWS10138.1 retrovirus-related Pol polyprotein from transposon 297-like protein [Dinothrombium tinctorium]
>RWS10137.1 retrovirus-related Pol polyprotein from transposon 297-like protein [Dinothrombium tinctorium]
>RWS10136.1 Atrial natriuretic peptide receptor 3-like protein, partial [Dinothrombium tinctorium]
>RWS10135.1 hypothetical protein B4U79_15335, partial [Dinothrombium tinctorium]
>RWS10134.1 glutamate-gated chloride channel-like protein [Dinothrombium tinctorium]
>RWS10133.1 Glutamate-gated chloride channel-like protein, partial [Dinothrombium tinctorium]
>RWS10132.1 protogenin-like protein [Dinothrombium tinctorium]
>RWS10131.1 lachesin-like protein, partial [Dinothrombium tinctorium]
>RWS10130.1 lachesin-like protein, partial [Dinothrombium tinctorium]
>RWS10129.1 A-kinase anchor protein 13-like protein [Dinothrombium tinctorium]
>RWS10128.1 hypothetical protein B4U79_12330 [Dinothrombium tinctorium]
>RWS10127.1 Potassium channel subfamily T member 1-like protein [Dinothrombium tinctorium]
>RWS10126.1 ribosomal protein L24-like protein [Dinothrombium tinctorium]
>RWS10124.1 hypothetical protein B4U79_18090 [Dinothrombium tinctorium]
>RWS10123.1 saccharopine dehydrogenase-like oxidoreductase isoform X2 [Dinothrombium tinctorium]
>RWS10122.1 hypothetical protein B4U80_12600 [Leptotrombidium deliense]
>RWS10121.1 Single minded-like protein, partial [Dinothrombium tinctorium]
>RWS10120.1 ATPase family AAA domain-containing protein 1-B-like protein [Dinothrombium tinctorium]
>RWS10119.1 testis-specific serine/threonine-protein kinase 1-like protein [Dinothrombium tinctorium]
>RWS10118.1 transcription factor EC-like protein [Dinothrombium tinctorium]
>RWS10117.1 merlin-like isoform X2 [Dinothrombium tinctorium]
>RWS10116.1 DNA-directed RNA polymerase II subunit RPB4-like protein [Dinothrombium tinctorium]
>RWS10115.1 FACT complex subunit SSRP1-like protein [Dinothrombium tinctorium]
>RWS10114.1 sodium bicarbonate transporter-like protein 11, partial [Dinothrombium tinctorium]
>RWS10113.1 conserved oligomeric Golgi complex subunit 3-like protein [Dinothrombium tinctorium]
>RWS10112.1 hypothetical protein B4U79_19004 [Dinothrombium tinctorium]
>RWS10111.1 putative MFS-type transporter C09D4.1-like isoform X1 [Dinothrombium tinctorium]
>RWS10110.1 type-2 ice-structuring protein-like protein [Dinothrombium tinctorium]
>RWS10109.1 histone acetyltransferase-like protein 2 [Dinothrombium tinctorium]
>RWS10108.1 protein ERGIC-53-like protein [Dinothrombium tinctorium]
>RWS10107.1 leucine-zipper-like transcriptional regulator 1 [Dinothrombium tinctorium]
>RWS10106.1 uncharacterized protein B4U79_17645 [Dinothrombium tinctorium]
>RWS10105.1 coiled-coil and C2 domain-containing protein-like protein [Dinothrombium tinctorium]
>RWS10104.1 Ca2+ sensor-like protein [Dinothrombium tinctorium]
>RWS10103.1 hypothetical protein B4U79_06630 [Dinothrombium tinctorium]
>RWS10102.1 septin-1-like isoform X1 [Dinothrombium tinctorium]
>RWS10101.1 hypothetical protein B4U79_12325 [Dinothrombium tinctorium]
>RWS10100.1 pol polyprotein-like protein [Dinothrombium tinctorium]
>RWS10099.1 Polycomb protein suz12-B-like protein [Dinothrombium tinctorium]
>RWS10098.1 UNC93-like protein MFSD11 [Dinothrombium tinctorium]
>RWS10097.1 uncharacterized protein B4U79_01532 [Dinothrombium tinctorium]
>RWS10096.1 TATA-binding protein-associated factor 2N-like protein [Dinothrombium tinctorium]
>RWS10095.1 spondin-1-like isoform X3, partial [Dinothrombium tinctorium]
>RWS10094.1 hypothetical protein B4U79_19005, partial [Dinothrombium tinctorium]
>RWS10093.1 NADP-dependent malic enzyme-like protein [Dinothrombium tinctorium]
>RWS10092.1 Palmitoyltransferase ZDHHC3-like protein [Dinothrombium tinctorium]
>RWS10091.1 hypothetical protein B4U79_02818, partial [Dinothrombium tinctorium]
>RWS10090.1 hypothetical protein B4U79_15052 [Dinothrombium tinctorium]
>RWS10089.1 transmembrane protein 110-like protein [Dinothrombium tinctorium]
>RWS10088.1 bromodomain and WD repeat-containing protein 3-like protein [Dinothrombium tinctorium]
>RWS10087.1 hypothetical protein B4U79_15053 [Dinothrombium tinctorium]
>RWS10085.1 hypothetical protein B4U79_15048 [Dinothrombium tinctorium]
>RWS10084.1 methionine aminopeptidase 2-like protein [Dinothrombium tinctorium]
>RWS10083.1 HIV Tat-specific factor 1-like protein [Dinothrombium tinctorium]
>RWS10082.1 hypothetical protein B4U79_15054, partial [Dinothrombium tinctorium]
>RWS10081.1 hypothetical protein B4U79_15961 [Dinothrombium tinctorium]
>RWS10080.1 CCR4-NOT transcription complex subunit 1-like protein, partial [Dinothrombium tinctorium]
>RWS10079.1 hypothetical protein B4U79_17646 [Dinothrombium tinctorium]
>RWS10078.1 Sperm-associated antigen 7-like protein [Dinothrombium tinctorium]
>RWS10077.1 visual system homeobox 2-like protein, partial [Dinothrombium tinctorium]
>RWS10076.1 alpha-1:6-mannosyl-glycoprotein 2-beta-N-acetylglucosaminyltransferase-like isoform X2 [Dinothrombium tinctorium]
>RWS10075.1 proteasome activator complex subunit 4-like isoform X1 [Dinothrombium tinctorium]
>RWS10074.1 NFX1-type zinc finger-containing protein 1-like protein [Dinothrombium tinctorium]
>RWS10073.1 beta-hexosaminidase subunit alpha-like protein [Dinothrombium tinctorium]
>RWS10072.1 hypothetical protein B4U79_06601, partial [Dinothrombium tinctorium]
>RWS10071.1 Sperm-associated antigen 7-like protein [Dinothrombium tinctorium]
>RWS10070.1 visual system homeobox 2-like protein, partial [Dinothrombium tinctorium]
>RWS10069.1 A-kinase anchor protein 13-like protein [Dinothrombium tinctorium]
>RWS10068.1 TELO2-interacting protein 1-like protein [Dinothrombium tinctorium]
>RWS10067.1 Nuclease-sensitive element-binding protein 1-like protein, partial [Dinothrombium tinctorium]
>RWS10066.1 TELO2-interacting protein 1-like protein [Dinothrombium tinctorium]
>RWS10065.1 Nuclease-sensitive element-binding protein 1-like protein, partial [Dinothrombium tinctorium]
>RWS10064.1 hypothetical protein B4U79_14554 [Dinothrombium tinctorium]
>RWS10063.1 small nuclear ribonucleoprotein F-like protein, partial [Dinothrombium tinctorium]
>RWS10062.1 Glycine receptor subunit alphaZ1-like protein [Dinothrombium tinctorium]
>RWS10061.1 gamma-1-syntrophin-like isoform X2 [Dinothrombium tinctorium]
>RWS10060.1 hypothetical protein B4U79_18093 [Dinothrombium tinctorium]
>RWS10059.1 BUD13-like protein [Dinothrombium tinctorium]
>RWS10058.1 Interference hedgehog-like protein [Dinothrombium tinctorium]
>RWS10057.1 CWF19-like protein 2 isoform X2 [Dinothrombium tinctorium]
>RWS10056.1 Protein argonaute-3-like protein, partial [Dinothrombium tinctorium]
>RWS10055.1 protoporphyrinogen oxidase-like protein [Dinothrombium tinctorium]
>RWS10054.1 suppressor of lurcher protein 1-like protein [Dinothrombium tinctorium]
>RWS10053.1 zygotic DNA replication licensing factor mcm6-B-like protein [Dinothrombium tinctorium]
>RWS10052.1 CLP1-like protein [Dinothrombium tinctorium]
>RWS10051.1 Suppressor of lurcher protein 1-like protein [Dinothrombium tinctorium]
>RWS10050.1 ubiquitin-conjugating enzyme E2 J1-like protein [Dinothrombium tinctorium]
>RWS10049.1 hypothetical protein B4U79_05712 [Dinothrombium tinctorium]
>RWS10048.1 hypothetical protein B4U79_13002, partial [Dinothrombium tinctorium]
>RWS10047.1 beta-hexosaminidase subunit alpha-like protein [Dinothrombium tinctorium]
>RWS10046.1 NFX1-type zinc finger-containing protein 1-like protein [Dinothrombium tinctorium]
>RWS10045.1 AP-3 complex subunit mu-1-like protein [Dinothrombium tinctorium]
>RWS10044.1 laminin subunit gamma-1-like protein [Dinothrombium tinctorium]
>RWS10043.1 protein CutA-like isoform X4, partial [Dinothrombium tinctorium]
>RWS10042.1 hypothetical protein B4U79_18095 [Dinothrombium tinctorium]
>RWS10041.1 DNA repair protein complementing XP-G cells-like protein [Dinothrombium tinctorium]
>RWS10040.1 Glypican-6-like protein, partial [Dinothrombium tinctorium]
>RWS10039.1 glypican-6-like protein [Dinothrombium tinctorium]
>RWS10038.1 SURP and G-patch domain-containing protein 1-like protein [Dinothrombium tinctorium]
>RWS10037.1 Snurportin-1-like protein [Dinothrombium tinctorium]
>RWS10036.1 Furin-like protease 1: isoforms 1/1-X/2 [Dinothrombium tinctorium]
>RWS10035.1 delta-1-pyrroline-5-carboxylate dehydrogenase-like protein [Dinothrombium tinctorium]
>RWS10034.1 Alpha-actinin: sarcomeric-like protein, partial [Dinothrombium tinctorium]
>RWS10033.1 protein phosphatase 1A-like isoform X1 [Dinothrombium tinctorium]
>RWS10032.1 esterase-like protein 2, partial [Dinothrombium tinctorium]
>RWS10031.1 hypothetical protein B4U80_14718, partial [Leptotrombidium deliense]
>RWS10030.1 histone H3.3C-like protein, partial [Dinothrombium tinctorium]
>RWS10029.1 SH2 domain-containing protein 3C-like protein [Dinothrombium tinctorium]
>RWS10027.1 lipase-like protein, partial [Dinothrombium tinctorium]
>RWS10026.1 5-formyltetrahydrofolate cyclo-ligase-like protein [Dinothrombium tinctorium]
>RWS10025.1 G kinase-anchoring protein 1-like protein [Dinothrombium tinctorium]
>RWS10024.1 eukaryotic translation initiation factor 5B-like protein, partial [Dinothrombium tinctorium]
>RWS10023.1 hypothetical protein B4U79_12779 [Dinothrombium tinctorium]
>RWS10022.1 phosphomevalonate kinase-like protein [Dinothrombium tinctorium]
>RWS10020.1 60S ribosomal export protein NMD3-like protein [Dinothrombium tinctorium]
>RWS10019.1 60S ribosomal export protein NMD3-like protein [Dinothrombium tinctorium]
>RWS10018.1 5-formyltetrahydrofolate cyclo-ligase-like protein [Dinothrombium tinctorium]
>RWS10016.1 G kinase-anchoring protein 1-like protein [Dinothrombium tinctorium]
>RWS10015.1 hypothetical protein B4U79_15928 [Dinothrombium tinctorium]
>RWS10014.1 phosphomevalonate kinase-like protein [Dinothrombium tinctorium]
>RWS10013.1 eukaryotic translation initiation factor 5B-like protein, partial [Dinothrombium tinctorium]
>RWS10011.1 hypothetical protein B4U79_10334 [Dinothrombium tinctorium]
>RWS10010.1 5-formyltetrahydrofolate cyclo-ligase-like protein [Dinothrombium tinctorium]
>RWS10009.1 60S ribosomal export protein NMD3-like protein [Dinothrombium tinctorium]
>RWS10008.1 phosphomevalonate kinase-like protein [Dinothrombium tinctorium]
>RWS10007.1 eukaryotic translation initiation factor 5B-like protein, partial [Dinothrombium tinctorium]
>RWS10006.1 G kinase-anchoring protein 1-like protein [Dinothrombium tinctorium]
>RWS10005.1 trithorax group protein osa-like protein [Dinothrombium tinctorium]
>RWS10004.1 hypothetical protein B4U79_08603 [Dinothrombium tinctorium]
>RWS10003.1 Nuclease-sensitive element-binding protein 1-like protein [Dinothrombium tinctorium]
>RWS10002.1 TELO2-interacting protein 1-like protein, partial [Dinothrombium tinctorium]
>RWS10001.1 sodium-dependent phosphate transport protein 1: chloroplastic-like protein [Dinothrombium tinctorium]
>RWS10000.1 iron-sulfur cluster assembly 1-like protein [Dinothrombium tinctorium]
>RWS09999.1 lachesin-like isoform X2 [Dinothrombium tinctorium]
>RWS09998.1 twinkle protein-like protein [Dinothrombium tinctorium]
>RWS09997.1 DDB1- and CUL4-associated factor 7-like protein [Dinothrombium tinctorium]
>RWS09995.1 ceramide glucosyltransferase-like protein [Dinothrombium tinctorium]
>RWS09994.1 group XIIA secretory phospholipase A2-like isoform X2 [Dinothrombium tinctorium]
>RWS09993.1 uncharacterized protein B4U79_13339, partial [Dinothrombium tinctorium]
>RWS09992.1 VEGF receptor-like protein, partial [Dinothrombium tinctorium]
>RWS09991.1 glutamate decarboxylase-like protein [Dinothrombium tinctorium]
>RWS09990.1 transmembrane emp24 domain-containing protein 7-like protein [Dinothrombium tinctorium]
>RWS09989.1 E3 ubiquitin-protein ligase NRDP1-like protein [Dinothrombium tinctorium]
>RWS09988.1 proteasome assembly chaperone 2-like protein [Dinothrombium tinctorium]
>RWS09987.1 Sodium-dependent glucose transporter 1-like protein [Dinothrombium tinctorium]
>RWS09986.1 RNA-directed DNA polymerase from mobile element jockey-like protein, partial [Dinothrombium tinctorium]
>RWS09985.1 guanine nucleotide-binding protein subunit gamma-1-like protein, partial [Dinothrombium tinctorium]
>RWS09984.1 hypothetical protein B4U79_14213 [Dinothrombium tinctorium]
>RWS09983.1 neutral ceramidase-like protein [Dinothrombium tinctorium]
>RWS09982.1 astacin-like metalloprotease toxin 5, partial [Dinothrombium tinctorium]
>RWS09981.1 nuclear pore complex protein nup155-like protein [Dinothrombium tinctorium]
>RWS09980.1 Astacin-like metalloprotease toxin [Dinothrombium tinctorium]
>RWS09979.1 Neuropeptide Y receptor-like protein [Dinothrombium tinctorium]
>RWS09978.1 homeobox protein B-H1-like protein [Dinothrombium tinctorium]
>RWS09977.1 tubulin beta chain-like protein [Dinothrombium tinctorium]
>RWS09976.1 uncharacterized protein B4U79_18098 [Dinothrombium tinctorium]
>RWS09975.1 hypothetical protein B4U79_17649 [Dinothrombium tinctorium]
>RWS09974.1 protein roadkill-like protein [Dinothrombium tinctorium]
>RWS09973.1 uncharacterized protein B4U79_01324, partial [Dinothrombium tinctorium]
>RWS09972.1 carboxy-terminal domain RNA polymerase II polypeptide A small phosphatase 1-like protein [Dinothrombium tinctorium]
>RWS09971.1 Protein henna-like protein [Dinothrombium tinctorium]
>RWS09970.1 Transcriptional repressor p66 alpha-like protein [Dinothrombium tinctorium]
>RWS09969.1 serine protease inhibitor serpin-1-like protein [Leptotrombidium deliense]
>RWS09968.1 glycine receptor subunit alpha-3-like protein, partial [Dinothrombium tinctorium]
>RWS09967.1 uncharacterized protein B4U79_03439, partial [Dinothrombium tinctorium]
>RWS09966.1 baculoviral IAP repeat-containing protein 7-B-like protein, partial [Leptotrombidium deliense]
>RWS09965.1 partner of Y14 and mago-like protein [Dinothrombium tinctorium]
>RWS09964.1 gamma-aminobutyric acid receptor subunit beta-like protein, partial [Dinothrombium tinctorium]
>RWS09963.1 NPYLR1B-like protein [Dinothrombium tinctorium]
>RWS09962.1 DnaJ domain and NUDIX domain hydrolase-like protein [Dinothrombium tinctorium]
>RWS09961.1 cystathionine beta-synthase-like isoform X2, partial [Dinothrombium tinctorium]
>RWS09960.1 transcription factor AP-4-like protein [Dinothrombium tinctorium]
>RWS09959.1 hypothetical protein B4U79_17651, partial [Dinothrombium tinctorium]
>RWS09958.1 uncharacterized protein B4U79_04307, partial [Dinothrombium tinctorium]
>RWS09957.1 histone H2A-like protein [Dinothrombium tinctorium]
>RWS09956.1 UDP-N-acetylglucosamine--dolichyl-phosphate N-acetylglucosaminephosphotransferase-like protein [Dinothrombium tinctorium]
>RWS09955.1 maternal B9.10 protein-like protein [Dinothrombium tinctorium]
>RWS09954.1 putative ATP-dependent RNA helicase TDRD12-like protein [Dinothrombium tinctorium]
>RWS09953.1 oxysterol-binding protein-related protein 9-like isoform X2, partial [Dinothrombium tinctorium]
>RWS09952.1 replication protein A 32 kDa subunit-like protein [Dinothrombium tinctorium]
>RWS09951.1 DEP domain-containing protein 1A-like protein [Dinothrombium tinctorium]
>RWS09950.1 hypothetical protein B4U79_14836 [Dinothrombium tinctorium]
>RWS09949.1 inositol monophosphatase-like protein [Dinothrombium tinctorium]
>RWS09948.1 putative ATP-dependent RNA helicase TDRD12-like protein [Dinothrombium tinctorium]
>RWS09947.1 stearoyl-CoA desaturase 5-like protein [Dinothrombium tinctorium]
>RWS09946.1 Puromycin-sensitive aminopeptidase-like protein [Dinothrombium tinctorium]
>RWS09945.1 hypothetical protein B4U79_03272 [Dinothrombium tinctorium]
>RWS09944.1 ABC transporter-like protein 12 [Dinothrombium tinctorium]
>RWS09943.1 mismatch repair endonuclease PMS2-like isoform X2 [Dinothrombium tinctorium]
>RWS09942.1 histone deacetylase-like protein 1, partial [Dinothrombium tinctorium]
>RWS09941.1 E3 ubiquitin-protein ligase Hakai-like protein, partial [Dinothrombium tinctorium]
>RWS09940.1 uncharacterized protein B4U79_13723, partial [Dinothrombium tinctorium]
>RWS09939.1 uncharacterized protein B4U79_10974 [Dinothrombium tinctorium]
>RWS09938.1 hypothetical protein B4U80_14719, partial [Leptotrombidium deliense]
>RWS09937.1 hypothetical protein B4U79_04962, partial [Dinothrombium tinctorium]
>RWS09936.1 carbonic anhydrase-related protein 10-like protein, partial [Dinothrombium tinctorium]
>RWS09935.1 hypothetical protein B4U79_17654, partial [Dinothrombium tinctorium]
>RWS09934.1 transcription factor AP-4-like protein [Dinothrombium tinctorium]
>RWS09933.1 DnaJ domain and NUDIX domain hydrolase-like protein [Dinothrombium tinctorium]
>RWS09932.1 cystathionine beta-synthase-like isoform X2, partial [Dinothrombium tinctorium]
>RWS09931.1 hypothetical protein B4U79_11805 [Dinothrombium tinctorium]
>RWS09930.1 hypothetical protein B4U79_11806, partial [Dinothrombium tinctorium]
>RWS09929.1 60s ribosomal protein L14-like protein [Dinothrombium tinctorium]
>RWS09928.1 alpha-1:6-mannosyl-glycoprotein 2-beta-N-acetylglucosaminyltransferase-like protein [Dinothrombium tinctorium]
>RWS09927.1 proteasome activator complex subunit 4-like isoform X1 [Dinothrombium tinctorium]
>RWS09926.1 alternative splicing factor SRp20/9G8-like protein [Dinothrombium tinctorium]
>RWS09925.1 general transcription factor IIF subunit 1-like protein [Dinothrombium tinctorium]
>RWS09924.1 vitellogenin-3-like protein [Dinothrombium tinctorium]
>RWS09923.1 E3 ubiquitin-protein ligase NRDP1-like protein [Dinothrombium tinctorium]
>RWS09922.1 YLP motif-containing protein 1-like protein [Dinothrombium tinctorium]
>RWS09921.1 post-GPI attachment to proteins factor 3-like protein [Dinothrombium tinctorium]
>RWS09920.1 ORM1-like protein 3, partial [Dinothrombium tinctorium]
>RWS09919.1 hypothetical protein B4U79_17655 [Dinothrombium tinctorium]
>RWS09918.1 ubiquitin/60s ribosomal protein L40-like protein, partial [Dinothrombium tinctorium]
>RWS09917.1 eukaryotic translation initiation factor 3 subunit K-like protein [Dinothrombium tinctorium]
>RWS09916.1 pox-meso-like protein, partial [Dinothrombium tinctorium]
>RWS09915.1 phospholipid-transporting ATPase IIB-like protein [Dinothrombium tinctorium]
>RWS09914.1 Down syndrome cell adhesion molecule-like protein, partial [Dinothrombium tinctorium]
>RWS09913.1 ORM1-like protein 3, partial [Dinothrombium tinctorium]
>RWS09912.1 hypothetical protein B4U79_17657 [Dinothrombium tinctorium]
>RWS09911.1 post-GPI attachment to proteins factor 3-like protein [Dinothrombium tinctorium]
>RWS09910.1 Inactive phospholipase C-like protein 2, partial [Dinothrombium tinctorium]
>RWS09909.1 hypothetical protein B4U79_18101 [Dinothrombium tinctorium]
>RWS09908.1 Tankyrase-1-like protein, partial [Dinothrombium tinctorium]
>RWS09907.1 hypothetical protein B4U79_18102 [Dinothrombium tinctorium]
>RWS09906.1 hypothetical protein B4U79_18103 [Dinothrombium tinctorium]
>RWS09905.1 Inactive phospholipase C-like protein 2, partial [Dinothrombium tinctorium]
>RWS09904.1 85/88 kDa calcium-independent phospholipase A2-like protein [Dinothrombium tinctorium]
>RWS09903.1 syndetin-like protein, partial [Dinothrombium tinctorium]
>RWS09902.1 fatty-acid amide hydrolase 2-like protein [Dinothrombium tinctorium]
>RWS09901.1 Down syndrome cell adhesion molecule-like protein Dscam2, partial [Dinothrombium tinctorium]
>RWS09900.1 uncharacterized protein B4U79_05452 [Dinothrombium tinctorium]
>RWS09899.1 putative glutamate--tRNA ligase-like protein [Dinothrombium tinctorium]
>RWS09898.1 PDZ domain-containing protein GIPC3-like protein [Dinothrombium tinctorium]
>RWS09897.1 otopetrin-3-like protein [Dinothrombium tinctorium]
>RWS09895.1 Tankyrase-1-like protein [Dinothrombium tinctorium]
>RWS09894.1 hypothetical protein B4U79_19006, partial [Dinothrombium tinctorium]
>RWS09893.1 Tankyrase-1-like protein [Dinothrombium tinctorium]
>RWS09892.1 hypothetical protein B4U79_19007, partial [Dinothrombium tinctorium]
>RWS09891.1 iron/zinc purple acid phosphatase-like protein [Dinothrombium tinctorium]
>RWS09890.1 gastrin/cholecystokinin type B receptor-like protein [Dinothrombium tinctorium]
>RWS09889.1 ABC transporter G family member 20-like protein [Dinothrombium tinctorium]
>RWS09888.1 hypothetical protein B4U79_10720, partial [Dinothrombium tinctorium]
>RWS09887.1 lysosomal acid phosphatase-like protein 3 [Dinothrombium tinctorium]
>RWS09886.1 hypothetical protein B4U80_14720 [Leptotrombidium deliense]
>RWS09885.1 hairy/enhancer-of-split related with YRPW motif protein-like protein [Dinothrombium tinctorium]
>RWS09884.1 FAM91A1-like protein [Dinothrombium tinctorium]
>RWS09883.1 torsin-1A-like protein [Dinothrombium tinctorium]
>RWS09882.1 Apoptosis-stimulating of p53 protein 1-like protein [Dinothrombium tinctorium]
>RWS09881.1 hypothetical protein B4U80_14721, partial [Leptotrombidium deliense]
>RWS09880.1 small nuclear ribonucleoprotein F-like protein, partial [Dinothrombium tinctorium]
>RWS09879.1 gamma-1-syntrophin-like isoform X2 [Dinothrombium tinctorium]
>RWS09878.1 Glycine receptor subunit alphaZ1-like protein [Dinothrombium tinctorium]
>RWS09877.1 hypothetical protein B4U79_10426 [Dinothrombium tinctorium]
>RWS09876.1 hypothetical protein B4U79_11320 [Dinothrombium tinctorium]
>RWS09875.1 putative ATP-dependent RNA helicase TDRD12-like protein [Dinothrombium tinctorium]
>RWS09874.1 DEP domain-containing protein 1A-like protein [Dinothrombium tinctorium]
>RWS09873.1 oxysterol-binding protein-related protein 9-like isoform X2, partial [Dinothrombium tinctorium]
>RWS09872.1 inositol monophosphatase-like protein [Dinothrombium tinctorium]
>RWS09871.1 replication protein A 32 kDa subunit-like protein [Dinothrombium tinctorium]
>RWS09870.1 hypothetical protein B4U79_17660 [Dinothrombium tinctorium]
>RWS09869.1 putative ATP-dependent RNA helicase TDRD12-like protein [Dinothrombium tinctorium]
>RWS09868.1 vacuolar protein sorting-associated protein 16-like protein [Dinothrombium tinctorium]
>RWS09867.1 bone morphogenetic protein receptor type-2-like protein, partial [Dinothrombium tinctorium]
>RWS09866.1 Agrin-like protein, partial [Dinothrombium tinctorium]
>RWS09865.1 uncharacterized protein B4U79_17663 [Dinothrombium tinctorium]
>RWS09864.1 protein ERGIC-53-like protein [Dinothrombium tinctorium]
>RWS09863.1 histone acetyltransferase-like protein 2 [Dinothrombium tinctorium]
>RWS09862.1 leucine-zipper-like transcriptional regulator 1 [Dinothrombium tinctorium]
>RWS09861.1 potassium voltage-gated channel subfamily KQT member 5-like protein, partial [Dinothrombium tinctorium]
>RWS09860.1 cGMP-dependent protein kinase: isozyme 1-like protein, partial [Dinothrombium tinctorium]
>RWS09859.1 N-acetylglucosaminyl-phosphatidylinositol de-N-acetylase-like protein [Dinothrombium tinctorium]
>RWS09858.1 uncharacterized protein B4U79_09122 [Dinothrombium tinctorium]
>RWS09857.1 T-complex protein 1 subunit delta-like protein [Dinothrombium tinctorium]
>RWS09856.1 fasciculation and elongation protein zeta-2-like protein [Dinothrombium tinctorium]
>RWS09855.1 putative protein S-acyltransferase 23-like protein [Dinothrombium tinctorium]
>RWS09854.1 cGMP-dependent protein kinase: isozyme 1-like protein, partial [Dinothrombium tinctorium]
>RWS09853.1 cGMP-dependent protein kinase: isozyme 1-like protein [Dinothrombium tinctorium]
>RWS09852.1 hypothetical protein B4U79_14314, partial [Dinothrombium tinctorium]
>RWS09851.1 kinase domain protein-like protein, partial [Dinothrombium tinctorium]
>RWS09850.1 N-acetylglucosaminyl-phosphatidylinositol de-N-acetylase-like protein [Dinothrombium tinctorium]
>RWS09849.1 biotin--protein ligase-like protein [Dinothrombium tinctorium]
>RWS09848.1 SH3 domain-containing kinase-binding protein 1-like protein [Dinothrombium tinctorium]
>RWS09847.1 multidrug resistance protein 1-like protein, partial [Leptotrombidium deliense]
>RWS09846.1 uncharacterized protein B4U79_11454, partial [Dinothrombium tinctorium]
>RWS09845.1 serine/threonine-protein kinase tousled-like 1, partial [Dinothrombium tinctorium]
>RWS09844.1 longevity assurance factor-like protein [Dinothrombium tinctorium]
>RWS09843.1 hypothetical protein B4U79_08479 [Dinothrombium tinctorium]
>RWS09842.1 SURP and G-patch domain-containing protein 1-like protein [Dinothrombium tinctorium]
>RWS09841.1 Furin-like protease 1: isoforms 1/1-X/2 [Dinothrombium tinctorium]
>RWS09840.1 Snurportin-1-like protein [Dinothrombium tinctorium]
>RWS09839.1 LIM domain only protein 3-like protein [Dinothrombium tinctorium]
>RWS09838.1 protein AF-10-like isoform X1, partial [Dinothrombium tinctorium]
>RWS09837.1 alanine-tRNA ligase-like protein, partial [Dinothrombium tinctorium]
>RWS09836.1 hypothetical protein B4U79_17664 [Dinothrombium tinctorium]
>RWS09835.1 programmed cell death protein 6-like protein [Dinothrombium tinctorium]
>RWS09834.1 Hormone receptor-like protein, partial [Dinothrombium tinctorium]
>RWS09833.1 GTP-specific succinyl-CoA synthetase: beta subunit-like protein [Dinothrombium tinctorium]
>RWS09832.1 longevity assurance factor-like protein [Dinothrombium tinctorium]
>RWS09831.1 serine/threonine-protein kinase tousled-like 1, partial [Dinothrombium tinctorium]
>RWS09830.1 uncharacterized protein B4U79_14452, partial [Dinothrombium tinctorium]
>RWS09829.1 hypothetical protein B4U79_01319 [Dinothrombium tinctorium]
>RWS09828.1 elongation of very long chain fatty acids protein 6-like protein [Dinothrombium tinctorium]
>RWS09827.1 elongation of very long chain fatty acids protein 6-like protein [Dinothrombium tinctorium]
>RWS09826.1 vacuolar protein sorting-associated protein 33A-like protein [Dinothrombium tinctorium]
>RWS09825.1 putative ATP-dependent RNA helicase DDX11-like protein [Dinothrombium tinctorium]
>RWS09824.1 iroquois-class homeodomain protein IRX-6-like protein [Dinothrombium tinctorium]
>RWS09823.1 located at OATL1-like protein, partial [Dinothrombium tinctorium]
>RWS09822.1 sodium-dependent glucose transporter 1-like protein [Dinothrombium tinctorium]
>RWS09821.1 hypothetical protein B4U79_19009 [Dinothrombium tinctorium]
>RWS09820.1 hypothetical protein B4U79_18106 [Dinothrombium tinctorium]
>RWS09819.1 puromycin-sensitive aminopeptidase-like protein [Leptotrombidium deliense]
>RWS09818.1 hypothetical protein B4U79_04649 [Dinothrombium tinctorium]
>RWS09817.1 uncharacterized protein B4U79_04650 [Dinothrombium tinctorium]
>RWS09816.1 uncharacterized protein B4U79_05248 [Dinothrombium tinctorium]
>RWS09815.1 fatty-acid amide hydrolase 2-like protein [Dinothrombium tinctorium]
>RWS09814.1 SCY1-like protein 2, partial [Dinothrombium tinctorium]
>RWS09813.1 SCY1-like protein 2, partial [Dinothrombium tinctorium]
>RWS09812.1 uncharacterized protein B4U79_17665 [Dinothrombium tinctorium]
>RWS09811.1 acidic leucine-rich nuclear phosphoprotein 32 family member B-like isoform X3, partial [Dinothrombium tinctorium]
>RWS09810.1 putative neurotoxin LTDF S-18-like protein [Dinothrombium tinctorium]
>RWS09809.1 coronin-2B-like protein [Dinothrombium tinctorium]
>RWS09808.1 NADH dehydrogenase-like protein [Dinothrombium tinctorium]
>RWS09807.1 coatomer subunit zeta-1-like protein, partial [Dinothrombium tinctorium]
>RWS09806.1 guanine nucleotide-binding protein G(s) subunit alpha-like protein, partial [Dinothrombium tinctorium]
>RWS09805.1 hypothetical protein B4U79_17666, partial [Dinothrombium tinctorium]
>RWS09804.1 hypothetical protein B4U79_09966 [Dinothrombium tinctorium]
>RWS09803.1 farnesyl pyrophosphate synthase-like protein [Dinothrombium tinctorium]
>RWS09802.1 Motile sperm domain-containing protein 2-like protein [Dinothrombium tinctorium]
>RWS09801.1 phosphoglucomutase-2-like protein [Dinothrombium tinctorium]
>RWS09800.1 opsin: ultraviolet-sensitive-like protein [Dinothrombium tinctorium]
>RWS09799.1 tRNA wybutosine-synthesizing protein 2-like protein [Dinothrombium tinctorium]
>RWS09798.1 39S ribosomal protein L44-like protein [Dinothrombium tinctorium]
>RWS09797.1 SWI/SNF-related matrix-associated actin-dependent regulator of chromatin subfamily B member 1-like protein [Dinothrombium tinctorium]
>RWS09796.1 zinc metalloproteinase nas-14-like protein, partial [Dinothrombium tinctorium]
>RWS09795.1 cytochrome b-c1 complex subunit 9-like protein [Dinothrombium tinctorium]
>RWS09794.1 uncharacterized protein B4U79_00290 [Dinothrombium tinctorium]
>RWS09793.1 hypothetical protein B4U79_11892 [Dinothrombium tinctorium]
>RWS09792.1 casein kinase I-like isoform gamma-2 isoform X3 [Dinothrombium tinctorium]
>RWS09791.1 acetyl-coenzyme A transporter 1-like protein, partial [Dinothrombium tinctorium]
>RWS09790.1 T-box transcription factor-like protein [Dinothrombium tinctorium]
>RWS09789.1 Rab effector Noc2-like protein, partial [Dinothrombium tinctorium]
>RWS09788.1 T-box transcription factor TBX10-like protein [Dinothrombium tinctorium]
>RWS09787.1 uncharacterized protein B4U79_01282 [Dinothrombium tinctorium]
>RWS09786.1 magnesium-dependent phosphatase 1-like protein [Dinothrombium tinctorium]
>RWS09785.1 DNA polymerase delta subunit 2-like protein [Dinothrombium tinctorium]
>RWS09784.1 protein AF-9-like protein, partial [Dinothrombium tinctorium]
>RWS09783.1 protein AF-9-like protein [Dinothrombium tinctorium]
>RWS09782.1 Acetyl-CoA acetyltransferase-like protein, partial [Dinothrombium tinctorium]
>RWS09781.1 zinc finger RNA-binding protein-like protein [Dinothrombium tinctorium]
>RWS09780.1 coatomer subunit delta-like protein [Dinothrombium tinctorium]
>RWS09779.1 6-phosphogluconolactonase-like protein [Dinothrombium tinctorium]
>RWS09778.1 hypothetical protein B4U79_10483 [Dinothrombium tinctorium]
>RWS09777.1 Serine/threonine-protein kinase mig-15-like protein [Dinothrombium tinctorium]
>RWS09776.1 nuclear envelope integral membrane protein 1-like protein, partial [Dinothrombium tinctorium]
>RWS09775.1 nicotinic acetylcholine receptor alpha 6 subunit-like protein, partial [Dinothrombium tinctorium]
>RWS09774.1 nicotinic acetylcholine receptor alpha 6 subunit-like protein, partial [Dinothrombium tinctorium]
>RWS09773.1 Amine oxidase [flavin-containing] B-like protein, partial [Dinothrombium tinctorium]
>RWS09772.1 thyrotropin-releasing hormone receptor-like protein, partial [Dinothrombium tinctorium]
>RWS09771.1 nuclear receptor subfamily 2 group E member 1-like protein [Dinothrombium tinctorium]
>RWS09770.1 uncharacterized protein B4U79_13775 [Dinothrombium tinctorium]
>RWS09769.1 high mobility group protein 20A-like protein [Dinothrombium tinctorium]
>RWS09768.1 ER degradation-enhancing alpha-mannosidase-like 1-like protein [Dinothrombium tinctorium]
>RWS09767.1 putative RNA-binding protein 15-like protein [Dinothrombium tinctorium]
>RWS09766.1 protein espinas-like protein, partial [Dinothrombium tinctorium]
>RWS09765.1 LIM domain-containing protein-like protein [Dinothrombium tinctorium]
>RWS09764.1 guanylate cyclase 32E-like protein, partial [Dinothrombium tinctorium]
>RWS09763.1 potassium voltage-gated channel subfamily KQT member 5-like protein, partial [Dinothrombium tinctorium]
>RWS09762.1 deadpan-like protein, partial [Dinothrombium tinctorium]
>RWS09761.1 hypothetical protein B4U79_19010 [Dinothrombium tinctorium]
>RWS09760.1 protein NDNF-like protein [Dinothrombium tinctorium]
>RWS09759.1 solute carrier organic anion transporter family member 5A1-like protein [Dinothrombium tinctorium]
>RWS09758.1 protein espinas-like protein [Dinothrombium tinctorium]
>RWS09757.1 LIM domain-containing protein-like protein [Dinothrombium tinctorium]
>RWS09756.1 hypothetical protein B4U80_10254 [Leptotrombidium deliense]
>RWS09755.1 Glycine receptor subunit alphaZ1-like protein [Dinothrombium tinctorium]
>RWS09754.1 small nuclear ribonucleoprotein F-like protein, partial [Dinothrombium tinctorium]
>RWS09753.1 gamma-1-syntrophin-like isoform X2 [Dinothrombium tinctorium]
>RWS09752.1 hypothetical protein B4U79_01530 [Dinothrombium tinctorium]
>RWS09751.1 metabotropic glutamate receptor-like protein, partial [Dinothrombium tinctorium]
>RWS09750.1 cytochrome P450 monooxygenase-like protein, partial [Leptotrombidium deliense]
>RWS09749.1 sodium/calcium exchanger 1-like protein [Dinothrombium tinctorium]
>RWS09748.1 homer protein 1-like protein, partial [Dinothrombium tinctorium]
>RWS09747.1 hypothetical protein B4U79_08883 [Dinothrombium tinctorium]
>RWS09746.1 G-protein coupled receptor GRL101-like protein, partial [Dinothrombium tinctorium]
>RWS09745.1 serine/threonine-protein kinase Nek8-like protein [Dinothrombium tinctorium]
>RWS09744.1 exocyst complex component 5-like protein, partial [Dinothrombium tinctorium]
>RWS09743.1 nucleotidase-like protein [Dinothrombium tinctorium]
>RWS09742.1 hypothetical protein B4U79_05005 [Dinothrombium tinctorium]
>RWS09741.1 transcription factor SPT20-like protein [Dinothrombium tinctorium]
>RWS09740.1 hypothetical protein B4U79_11508 [Dinothrombium tinctorium]
>RWS09739.1 Lysyl oxidase-like protein, partial [Dinothrombium tinctorium]
>RWS09738.1 nuclear receptor subfamily 2 group E member 1-like protein [Dinothrombium tinctorium]
>RWS09737.1 hypothetical protein B4U79_19011 [Dinothrombium tinctorium]
>RWS09736.1 protein NDNF-like protein [Dinothrombium tinctorium]
>RWS09735.1 nuclear receptor subfamily 2 group E member 1-like protein [Dinothrombium tinctorium]
>RWS09734.1 transcription factor SPT20-like protein [Dinothrombium tinctorium]
>RWS09733.1 hypothetical protein B4U79_15517 [Dinothrombium tinctorium]
>RWS09732.1 Lysyl oxidase-like protein, partial [Dinothrombium tinctorium]
>RWS09731.1 hypothetical protein B4U79_01202 [Dinothrombium tinctorium]
>RWS09730.1 activating signal cointegrator 1 complex subunit 1-like protein [Dinothrombium tinctorium]
>RWS09729.1 putative phospholipase B-like 2 isoform X1 [Dinothrombium tinctorium]
>RWS09728.1 hypothetical protein B4U79_17671 [Dinothrombium tinctorium]
>RWS09727.1 Puromycin-sensitive aminopeptidase-like protein [Dinothrombium tinctorium]
>RWS09726.1 ABC transporter-like protein 12 [Dinothrombium tinctorium]
>RWS09725.1 hypothetical protein B4U79_09828 [Dinothrombium tinctorium]
>RWS09724.1 putative transporter C09D4.1-like protein [Dinothrombium tinctorium]
>RWS09723.1 ABC transporter-like protein 12 [Dinothrombium tinctorium]
>RWS09722.1 hypothetical protein B4U79_02234 [Dinothrombium tinctorium]
>RWS09721.1 Puromycin-sensitive aminopeptidase-like protein [Dinothrombium tinctorium]
>RWS09720.1 putative transporter C09D4.1-like protein [Dinothrombium tinctorium]
>RWS09719.1 putative transposase-like protein, partial [Leptotrombidium deliense]
>RWS09718.1 hypothetical protein B4U79_13594 [Dinothrombium tinctorium]
>RWS09717.1 Sorting nexin-32-like protein, partial [Dinothrombium tinctorium]
>RWS09716.1 uncharacterized protein B4U79_06174 [Dinothrombium tinctorium]
>RWS09715.1 ADP-sugar pyrophosphatase-like protein [Dinothrombium tinctorium]
>RWS09714.1 hypothetical protein B4U79_05130, partial [Dinothrombium tinctorium]
>RWS09713.1 hypothetical protein B4U79_19012 [Dinothrombium tinctorium]
>RWS09712.1 dual specificity phosphatase-like protein 2 [Dinothrombium tinctorium]
>RWS09711.1 hypothetical protein B4U79_10306 [Dinothrombium tinctorium]
>RWS09710.1 putative phospholipid-transporting ATPase VD-like protein, partial [Dinothrombium tinctorium]
>RWS09709.1 sodium-dependent multivitamin transporter-like protein [Dinothrombium tinctorium]
>RWS09708.1 N-acetylgalactosamine-6-sulfatase-like protein [Dinothrombium tinctorium]
>RWS09707.1 Membrane-bound transcription factor site-1 protease-like protein [Dinothrombium tinctorium]
>RWS09706.1 feline leukemia virus subgroup C receptor-related protein 2-like protein, partial [Dinothrombium tinctorium]
>RWS09705.1 histone deacetylase 1-like protein [Dinothrombium tinctorium]
>RWS09704.1 cytochrome c oxidase assembly factor 4-like protein [Dinothrombium tinctorium]
>RWS09703.1 carbonyl reductase family member 4-like protein [Dinothrombium tinctorium]
>RWS09702.1 TBC1 domain family member 22B-like protein [Dinothrombium tinctorium]
>RWS09701.1 inositol-tetrakisphosphate 1-kinase-like protein [Dinothrombium tinctorium]
>RWS09700.1 cyclin-K-like protein [Dinothrombium tinctorium]
>RWS09699.1 Elongation factor 1-alpha 1-like protein [Dinothrombium tinctorium]
>RWS09698.1 glutamate--cysteine ligase catalytic subunit-like protein [Dinothrombium tinctorium]
>RWS09697.1 solute carrier family 41 member 1-like isoform X1 [Dinothrombium tinctorium]
>RWS09696.1 tRNA-splicing endonuclease subunit Sen34-like protein [Dinothrombium tinctorium]
>RWS09695.1 zinc finger protein 721-like protein [Dinothrombium tinctorium]
>RWS09694.1 inositol-tetrakisphosphate 1-kinase-like protein [Dinothrombium tinctorium]
>RWS09693.1 hypothetical protein B4U79_19013 [Dinothrombium tinctorium]
>RWS09692.1 hypothetical protein B4U79_11790 [Dinothrombium tinctorium]
>RWS09691.1 dual specificity phosphatase-like protein 2 [Dinothrombium tinctorium]
>RWS09690.1 putative phospholipid-transporting ATPase VD-like protein, partial [Dinothrombium tinctorium]
>RWS09689.1 sodium-dependent multivitamin transporter-like protein [Dinothrombium tinctorium]
>RWS09688.1 Csa-CD synthase-like protein [Dinothrombium tinctorium]
>RWS09687.1 endoplasmic reticulum resident protein 44-like protein [Dinothrombium tinctorium]
>RWS09686.1 proliferating cell nuclear antigen-like protein [Dinothrombium tinctorium]
>RWS09685.1 hyccin-like isoform X2 [Dinothrombium tinctorium]
>RWS09684.1 NAD-dependent protein deacetylase sirtuin-1-like protein, partial [Dinothrombium tinctorium]
>RWS09683.1 hyccin-like isoform X2 [Dinothrombium tinctorium]
>RWS09682.1 endoplasmic reticulum resident protein 44-like protein [Dinothrombium tinctorium]
>RWS09681.1 Csa-CD synthase-like protein [Dinothrombium tinctorium]
>RWS09680.1 NAD-dependent protein deacetylase sirtuin-1-like protein, partial [Dinothrombium tinctorium]
>RWS09679.1 proliferating cell nuclear antigen-like protein [Dinothrombium tinctorium]
>RWS09678.1 amidase-like protein [Dinothrombium tinctorium]
>RWS09677.1 fatty-acid amide hydrolase 2-like protein, partial [Dinothrombium tinctorium]
>RWS09676.1 histone-lysine N-methyltransferase Suv4-20-like protein, partial [Dinothrombium tinctorium]
>RWS09675.1 tropinone reductase 2-like protein [Dinothrombium tinctorium]
>RWS09674.1 KDEL motif-containing protein 1-like protein [Dinothrombium tinctorium]
>RWS09673.1 E3 ubiquitin-protein ligase LRSAM1-like protein [Dinothrombium tinctorium]
>RWS09672.1 cubilin-like protein [Dinothrombium tinctorium]
>RWS09671.1 putative sodium-coupled neutral amino acid transporter 7-like protein [Dinothrombium tinctorium]
>RWS09670.1 protein SHQ1-like protein [Dinothrombium tinctorium]
>RWS09669.1 NEDD8-activating enzyme E1 regulatory subunit-like protein, partial [Dinothrombium tinctorium]
>RWS09668.1 low-density lipoprotein receptor-like protein [Dinothrombium tinctorium]
>RWS09667.1 low-density lipoprotein receptor-like protein [Dinothrombium tinctorium]
>RWS09666.1 potassium channel subfamily T member 2-like protein, partial [Dinothrombium tinctorium]
>RWS09665.1 uncharacterized protein B4U79_15065, partial [Dinothrombium tinctorium]
>RWS09664.1 CCR4-NOT transcription complex subunit 6-like protein, partial [Dinothrombium tinctorium]
>RWS09663.1 tachykinin-like peptides receptor 86C [Dinothrombium tinctorium]
>RWS09662.1 Transmembrane 9 superfamily member 3-like protein [Dinothrombium tinctorium]
>RWS09661.1 putative glutamine--tRNA ligase-like protein [Dinothrombium tinctorium]
>RWS09660.1 glycerol-3-phosphate dehydrogenase [NAD(+)]: cytoplasmic-like isoform X1 [Dinothrombium tinctorium]
>RWS09659.1 ectonucleotide pyrophosphatase/phosphodiesterase family member 6-like isoform X1 [Dinothrombium tinctorium]
>RWS09658.1 eukaryotic translation initiation factor 4 gamma 3-like protein [Dinothrombium tinctorium]
>RWS09657.1 peroxisome biogenesis factor 2-like protein [Dinothrombium tinctorium]
>RWS09656.1 translocon-associated protein subunit gamma-like protein, partial [Dinothrombium tinctorium]
>RWS09655.1 feline leukemia virus subgroup C receptor-related protein 1-like protein [Dinothrombium tinctorium]
>RWS09654.1 hypothetical protein B4U79_13845 [Dinothrombium tinctorium]
>RWS09653.1 ATP-binding cassette sub-family A member 1-like protein, partial [Dinothrombium tinctorium]
>RWS09652.1 alternative splicing factor SRp20/9G8-like protein, partial [Dinothrombium tinctorium]
>RWS09651.1 ATP-binding cassette sub-family A member 1-like protein, partial [Dinothrombium tinctorium]
>RWS09649.1 follistatin-A-like protein [Dinothrombium tinctorium]
>RWS09648.1 RAB6A-GEF complex partner protein 2-like protein [Dinothrombium tinctorium]
>RWS09647.1 dual specificity protein phosphatase 14-like protein [Dinothrombium tinctorium]
>RWS09646.1 glucosylceramidase-like protein, partial [Dinothrombium tinctorium]
>RWS09645.1 integrator complex subunit 3-like protein [Dinothrombium tinctorium]
>RWS09644.1 dystrophin: isoform B-like isoform X3, partial [Dinothrombium tinctorium]
>RWS09643.1 homeobox protein BarH-like 1-like protein [Dinothrombium tinctorium]
>RWS09642.1 phosphatidylethanolamine-binding-like protein [Dinothrombium tinctorium]
>RWS09641.1 phosphatidylethanolamine-binding-like protein [Dinothrombium tinctorium]
>RWS09640.1 engrailed-like protein [Dinothrombium tinctorium]
>RWS09639.1 hypothetical protein B4U79_11519 [Dinothrombium tinctorium]
>RWS09638.1 protein muscleblind-like isoform X2, partial [Dinothrombium tinctorium]
>RWS09637.1 Alcohol dehydrogenase class-3-like protein [Dinothrombium tinctorium]
>RWS09636.1 Protein CBG27381-like protein, partial [Dinothrombium tinctorium]
>RWS09635.1 glycogen debranching enzyme-like isoform X3 [Dinothrombium tinctorium]
>RWS09634.1 hypothetical protein B4U79_17674, partial [Dinothrombium tinctorium]
>RWS09633.1 Dystroglycan-like protein [Dinothrombium tinctorium]
>RWS09632.1 integrin-alpha FG-GAP repeat-containing protein 2-like protein [Dinothrombium tinctorium]
>RWS09631.1 NADH dehydrogenase [ubiquinone] 1 alpha subcomplex subunit 13-like protein [Dinothrombium tinctorium]
>RWS09630.1 hypothetical protein B4U79_02561 [Dinothrombium tinctorium]
>RWS09629.1 opsin: ultraviolet-sensitive-like protein [Dinothrombium tinctorium]
>RWS09628.1 phosphoglucomutase-2-like protein [Dinothrombium tinctorium]
>RWS09627.1 Motile sperm domain-containing protein 2-like protein [Dinothrombium tinctorium]
>RWS09626.1 Down syndrome cell adhesion molecule-like protein Dscam2, partial [Dinothrombium tinctorium]
>RWS09625.1 hypothetical protein B4U79_02755 [Dinothrombium tinctorium]
>RWS09624.1 hypothetical protein B4U79_02664 [Dinothrombium tinctorium]
>RWS09623.1 Down syndrome cell adhesion molecule-like protein Dscam2, partial [Dinothrombium tinctorium]
>RWS09622.1 ribonuclease H1-like protein [Dinothrombium tinctorium]
>RWS09621.1 hypothetical protein B4U79_10295 [Dinothrombium tinctorium]
>RWS09620.1 uncharacterized protein B4U79_17676 [Dinothrombium tinctorium]
>RWS09619.1 hypothetical protein B4U79_18111 [Dinothrombium tinctorium]
>RWS09618.1 ubiquitin-conjugating enzyme E2-24 kDa-like protein [Dinothrombium tinctorium]
>RWS09617.1 protein PTHB1-like isoform X1, partial [Dinothrombium tinctorium]
>RWS09616.1 dopamine D2-like receptor, partial [Dinothrombium tinctorium]
>RWS09615.1 transcription factor SPT20-like protein [Dinothrombium tinctorium]
>RWS09614.1 nuclear receptor subfamily 2 group E member 1-like protein [Dinothrombium tinctorium]
>RWS09613.1 hypothetical protein B4U79_13514 [Dinothrombium tinctorium]
>RWS09612.1 Lysyl oxidase-like protein, partial [Dinothrombium tinctorium]
>RWS09611.1 nuclear receptor subfamily 2 group E member 1-like protein [Dinothrombium tinctorium]
>RWS09610.1 transcription factor SPT20-like protein [Dinothrombium tinctorium]
>RWS09609.1 Lysyl oxidase-like protein [Dinothrombium tinctorium]
>RWS09608.1 hypothetical protein B4U79_12943 [Dinothrombium tinctorium]
>RWS09607.1 hypothetical protein B4U79_17677 [Dinothrombium tinctorium]
>RWS09606.1 transcription elongation factor A protein 2-like protein, partial [Leptotrombidium deliense]
>RWS09605.1 hypothetical protein B4U79_17678 [Dinothrombium tinctorium]
>RWS09604.1 programmed cell death protein 6-like protein [Dinothrombium tinctorium]
>RWS09603.1 T-complex protein 1 subunit beta-like protein, partial [Dinothrombium tinctorium]
>RWS09602.1 putative elongation factor 1 delta-like protein, partial [Dinothrombium tinctorium]
>RWS09601.1 Kynurenine--oxoglutarate transaminase 3-like protein [Dinothrombium tinctorium]
>RWS09600.1 hypothetical protein B4U79_07846 [Dinothrombium tinctorium]
>RWS09599.1 RNA recognition motif-containing protein-like protein [Dinothrombium tinctorium]
>RWS09598.1 endothelin-converting enzyme 1-like protein [Dinothrombium tinctorium]
>RWS09597.1 protein arginine N-methyltransferase 3-like protein [Dinothrombium tinctorium]
>RWS09596.1 Carbohydrate-responsive element-binding protein-like protein, partial [Dinothrombium tinctorium]
>RWS09595.1 5-hydroxytryptamine receptor 2C-like protein, partial [Dinothrombium tinctorium]
>RWS09594.1 RNA-binding protein 24-B-like protein, partial [Dinothrombium tinctorium]
>RWS09593.1 Pdcd11 protein-like protein [Dinothrombium tinctorium]
>RWS09592.1 hypothetical protein B4U79_06963, partial [Dinothrombium tinctorium]
>RWS09591.1 hypothetical protein B4U79_06962 [Dinothrombium tinctorium]
>RWS09590.1 elongation factor Tu GTP-binding domain-containing protein 1-like protein [Dinothrombium tinctorium]
>RWS09589.1 hypothetical protein B4U79_06964 [Dinothrombium tinctorium]
>RWS09588.1 glycoprotein-N-acetylgalactosamine 3-beta-galactosyltransferase 1-like protein, partial [Leptotrombidium deliense]
>RWS09587.1 hypothetical protein B4U79_11540 [Dinothrombium tinctorium]
>RWS09586.1 elongation factor Tu GTP-binding domain-containing protein 1-like protein [Dinothrombium tinctorium]
>RWS09585.1 hypothetical protein B4U79_11542 [Dinothrombium tinctorium]
>RWS09584.1 hypothetical protein B4U79_11539, partial [Dinothrombium tinctorium]
>RWS09583.1 SH2 domain-containing adapter protein F-like protein [Dinothrombium tinctorium]
>RWS09582.1 protein SHQ1-like protein [Dinothrombium tinctorium]
>RWS09581.1 putative sodium-coupled neutral amino acid transporter 7-like protein [Dinothrombium tinctorium]
>RWS09580.1 putative sodium-coupled neutral amino acid transporter 7-like protein [Dinothrombium tinctorium]
>RWS09579.1 protein SHQ1-like protein [Dinothrombium tinctorium]
>RWS09578.1 molybdopterin synthase sulfur carrier subunit-like protein [Dinothrombium tinctorium]
>RWS09577.1 cytoplasmic dynein 1 light intermediate chain 2-like protein [Dinothrombium tinctorium]
>RWS09576.1 7:8-dihydro-8-oxoguanine triphosphatase-like protein [Dinothrombium tinctorium]
>RWS09575.1 protein-glutamine gamma-glutamyltransferase K-like protein [Dinothrombium tinctorium]
>RWS09574.1 Zinc finger BED domain-containing protein 5-like protein [Dinothrombium tinctorium]
>RWS09573.1 Guanine nucleotide-binding protein G(o) subunit alpha-like protein, partial [Dinothrombium tinctorium]
>RWS09572.1 hypothetical protein B4U79_18114 [Dinothrombium tinctorium]
>RWS09571.1 hypothetical protein B4U79_02833 [Dinothrombium tinctorium]
>RWS09570.1 26S proteasome non-ATPase regulatory subunit 4-like protein [Dinothrombium tinctorium]
>RWS09569.1 hypothetical protein B4U79_02835 [Dinothrombium tinctorium]
>RWS09568.1 Eukaryotic translation initiation factor 3 subunit A-like protein [Dinothrombium tinctorium]
>RWS09567.1 histone RNA hairpin-binding protein-like protein [Dinothrombium tinctorium]
>RWS09566.1 hypothetical protein B4U79_02730 [Dinothrombium tinctorium]
>RWS09565.1 Bridging integrator 3-like protein [Dinothrombium tinctorium]
>RWS09564.1 hypothetical protein B4U79_19015, partial [Dinothrombium tinctorium]
>RWS09563.1 60S Ribosomal Protein L32-like protein [Dinothrombium tinctorium]
>RWS09562.1 Transcriptional activator protein Pur-alpha-like protein [Dinothrombium tinctorium]
>RWS09561.1 alanine aminotransferase 2-like protein [Dinothrombium tinctorium]
>RWS09560.1 carboxypeptidase A2-like protein [Dinothrombium tinctorium]
>RWS09559.1 copper transporter-like protein [Dinothrombium tinctorium]
>RWS09558.1 golgin subfamily A member 3-like protein [Dinothrombium tinctorium]
>RWS09557.1 Calcitonin receptor-like protein [Dinothrombium tinctorium]
>RWS09556.1 28S ribosomal protein S35-like protein [Dinothrombium tinctorium]
>RWS09555.1 growth hormone secretagogue receptor type 1-like protein, partial [Dinothrombium tinctorium]
>RWS09554.1 hypothetical protein B4U79_17681 [Dinothrombium tinctorium]
>RWS09553.1 enolase-phosphatase E1-like isoform X1 [Dinothrombium tinctorium]
>RWS09552.1 PKHD domain-containing transmembrane protein-like protein, partial [Dinothrombium tinctorium]
>RWS09551.1 PKHD domain-containing transmembrane protein-like protein, partial [Dinothrombium tinctorium]
>RWS09550.1 Mechanosensory protein 2-like protein [Dinothrombium tinctorium]
>RWS09549.1 hypothetical protein B4U79_01588, partial [Dinothrombium tinctorium]
>RWS09548.1 hemicentin-1-like protein, partial [Dinothrombium tinctorium]
>RWS09547.1 glycosyl transferase-like protein [Dinothrombium tinctorium]
>RWS09546.1 adenosine 3', partial [Dinothrombium tinctorium]
>RWS09545.1 glycosyltransferase-like domain-containing protein 1-like protein, partial [Dinothrombium tinctorium]
>RWS09544.1 ATP-citrate synthase-like protein [Dinothrombium tinctorium]
>RWS09543.1 dystrobrevin beta-like protein, partial [Dinothrombium tinctorium]
>RWS09542.1 ATP-dependent RNA helicase DDX24-like protein [Dinothrombium tinctorium]
>RWS09541.1 protein HID1-like protein [Dinothrombium tinctorium]
>RWS09540.1 uncharacterized protein B4U79_14248 [Dinothrombium tinctorium]
>RWS09539.1 ADP-sugar pyrophosphatase-like protein [Dinothrombium tinctorium]
>RWS09538.1 importin subunit alpha-1-like protein [Leptotrombidium deliense]
>RWS09537.1 ATPase inhibitor mai-2-like protein [Dinothrombium tinctorium]
>RWS09536.1 transport and Golgi organization protein 11-like protein [Dinothrombium tinctorium]
>RWS09535.1 oxysterol-binding protein-related protein 1-like protein, partial [Dinothrombium tinctorium]
>RWS09534.1 hypothetical protein B4U79_09834 [Dinothrombium tinctorium]
>RWS09533.1 tudor domain-containing protein 7-like isoform X2 [Dinothrombium tinctorium]
>RWS09532.1 uncharacterized protein B4U79_05489 [Dinothrombium tinctorium]
>RWS09531.1 SWI/SNF-related matrix-associated actin-dependent regulator of chromatin subfamily B member 1-like protein [Dinothrombium tinctorium]
>RWS09530.1 hypothetical protein B4U79_13629 [Dinothrombium tinctorium]
>RWS09529.1 39S ribosomal protein L44-like protein [Dinothrombium tinctorium]
>RWS09528.1 tRNA wybutosine-synthesizing protein 2-like protein [Dinothrombium tinctorium]
>RWS09527.1 cytochrome b-c1 complex subunit 9-like protein [Dinothrombium tinctorium]
>RWS09526.1 uncharacterized protein B4U79_13631 [Dinothrombium tinctorium]
>RWS09525.1 hypothetical protein B4U79_18117 [Dinothrombium tinctorium]
>RWS09524.1 MAP kinase-activated protein kinase-like protein [Dinothrombium tinctorium]
>RWS09523.1 Gamma-aminobutyric acid receptor subunit beta-like protein, partial [Dinothrombium tinctorium]
>RWS09522.1 vitellogenin-3-like protein, partial [Dinothrombium tinctorium]
>RWS09521.1 alternative splicing factor SRp20/9G8-like protein [Dinothrombium tinctorium]
>RWS09520.1 general transcription factor IIF subunit 1-like protein [Dinothrombium tinctorium]
>RWS09519.1 protein slit-like protein, partial [Dinothrombium tinctorium]
>RWS09518.1 neurofibromin-like protein, partial [Dinothrombium tinctorium]
>RWS09517.1 hypothetical protein B4U79_17684 [Dinothrombium tinctorium]
>RWS09516.1 Kismet-like protein [Dinothrombium tinctorium]
>RWS09515.1 casein kinase II subunit beta-like protein [Dinothrombium tinctorium]
>RWS09514.1 matrix metalloproteinase-16-like protein [Dinothrombium tinctorium]
>RWS09513.1 PI-PLC X domain-containing protein 3-like protein [Dinothrombium tinctorium]
>RWS09512.1 E3 ubiquitin-protein ligase UBR5-like isoform X2 [Dinothrombium tinctorium]
>RWS09511.1 hypothetical protein B4U79_17685 [Dinothrombium tinctorium]
>RWS09510.1 acetyl-coenzyme A transporter 1-like protein [Dinothrombium tinctorium]
>RWS09509.1 ORM1-like protein 3 [Dinothrombium tinctorium]
>RWS09508.1 hypothetical protein B4U79_17687 [Dinothrombium tinctorium]
>RWS09507.1 post-GPI attachment to proteins factor 3-like protein [Dinothrombium tinctorium]
>RWS09506.1 Kinase suppressor of Ras 2-like protein [Dinothrombium tinctorium]
>RWS09505.1 Translational activator GCN1-like protein [Dinothrombium tinctorium]
>RWS09504.1 acetyl-coenzyme A transporter 1-like protein [Dinothrombium tinctorium]
>RWS09503.1 Single minded-like protein, partial [Dinothrombium tinctorium]
>RWS09502.1 tRNA wybutosine-synthesizing protein 2-like protein [Dinothrombium tinctorium]
>RWS09501.1 39S ribosomal protein L44-like protein [Dinothrombium tinctorium]
>RWS09500.1 SWI/SNF-related matrix-associated actin-dependent regulator of chromatin subfamily B member 1-like protein [Dinothrombium tinctorium]
>RWS09499.1 uncharacterized protein B4U79_05568 [Dinothrombium tinctorium]
>RWS09498.1 cytochrome b-c1 complex subunit 9-like protein [Dinothrombium tinctorium]
>RWS09497.1 rRNA-processing protein FCF1-like protein [Dinothrombium tinctorium]
>RWS09496.1 trithorax group protein osa-like protein [Dinothrombium tinctorium]
>RWS09495.1 ATP-dependent zinc metalloprotease YME1-like protein [Dinothrombium tinctorium]
>RWS09494.1 histone acetyltransferase type B catalytic subunit-like protein [Dinothrombium tinctorium]
>RWS09493.1 U6 snRNA-associated Sm-like protein LSm2 [Dinothrombium tinctorium]
>RWS09492.1 very-long-chain 3-oxoacyl-CoA reductase-like protein [Dinothrombium tinctorium]
>RWS09491.1 uncharacterized protein B4U79_00431 [Dinothrombium tinctorium]
>RWS09490.1 decaprenyl-diphosphate synthase subunit 1-like protein [Dinothrombium tinctorium]
>RWS09489.1 U6 snRNA-associated Sm-like protein LSm2 [Dinothrombium tinctorium]
>RWS09488.1 decaprenyl-diphosphate synthase subunit 1-like protein [Dinothrombium tinctorium]
>RWS09487.1 uncharacterized protein B4U79_09058 [Dinothrombium tinctorium]
>RWS09486.1 very-long-chain 3-oxoacyl-CoA reductase-like protein [Dinothrombium tinctorium]
>RWS09485.1 ATP-dependent zinc metalloprotease YME1-like protein [Dinothrombium tinctorium]
>RWS09484.1 histone acetyltransferase type B catalytic subunit-like protein [Dinothrombium tinctorium]
>RWS09483.1 enolase-phosphatase E1-like protein [Dinothrombium tinctorium]
>RWS09482.1 presenilin-2-like protein [Dinothrombium tinctorium]
>RWS09481.1 D-beta-hydroxybutyrate dehydrogenase-like protein [Dinothrombium tinctorium]
>RWS09480.1 SET and MYND domain-containing protein (SMYD)-like protein [Dinothrombium tinctorium]
>RWS09479.1 fibrillin-2-like isoform X27, partial [Dinothrombium tinctorium]
>RWS09478.1 gamma-glutamyl hydrolase-like isoform X1 [Dinothrombium tinctorium]
>RWS09477.1 CD109 antigen-like protein, partial [Leptotrombidium deliense]
>RWS09476.1 SOX transcription factor-like protein, partial [Dinothrombium tinctorium]
>RWS09475.1 ATPase inhibitor mai-2-like protein [Dinothrombium tinctorium]
>RWS09474.1 hypothetical protein B4U79_12911 [Dinothrombium tinctorium]
>RWS09473.1 oxysterol-binding protein-related protein 1-like protein [Dinothrombium tinctorium]
>RWS09472.1 tudor domain-containing protein 7-like isoform X2 [Dinothrombium tinctorium]
>RWS09471.1 transport and Golgi organization protein 11-like protein [Dinothrombium tinctorium]
>RWS09470.1 hypothetical protein B4U79_04664 [Dinothrombium tinctorium]
>RWS09469.1 tyrosine-protein kinase RYK-like protein [Dinothrombium tinctorium]
>RWS09468.1 uncharacterized protein B4U79_12754 [Dinothrombium tinctorium]
>RWS09467.1 survival motor neuron protein-like isoform X1 [Dinothrombium tinctorium]
>RWS09466.1 CREB-regulated transcription coactivator 1-like isoform X3, partial [Dinothrombium tinctorium]
>RWS09465.1 hypothetical protein B4U79_14027 [Dinothrombium tinctorium]
>RWS09464.1 DNA-directed RNA polymerase III subunit RPC2-like protein [Dinothrombium tinctorium]
>RWS09463.1 metalloproteinase inhibitor 4-like protein [Dinothrombium tinctorium]
>RWS09462.1 hypothetical protein B4U79_09698, partial [Dinothrombium tinctorium]
>RWS09461.1 integrin beta-PS-like protein [Dinothrombium tinctorium]
>RWS09460.1 hypothetical protein B4U79_18121 [Dinothrombium tinctorium]
>RWS09459.1 integrin beta-PS-like protein [Dinothrombium tinctorium]
>RWS09458.1 metalloproteinase inhibitor 4-like protein [Dinothrombium tinctorium]
>RWS09457.1 tRNA (guanine-N(7)-)-methyltransferase non-catalytic subunit wdr4-like protein [Dinothrombium tinctorium]
>RWS09456.1 Beta-1:3-galactosyltransferase brn-like protein [Dinothrombium tinctorium]
>RWS09455.1 Beta-1:3-galactosyltransferase brn-like protein [Dinothrombium tinctorium]
>RWS09454.1 rapamycin-insensitive companion of mTOR-like isoform X1 [Dinothrombium tinctorium]
>RWS09453.1 ATP synthase subunit delta-like protein [Dinothrombium tinctorium]
>RWS09452.1 neural Wiskott-Aldrich syndrome protein-like protein [Dinothrombium tinctorium]
>RWS09451.1 bone morphogenetic protein 2/4-like protein [Dinothrombium tinctorium]
>RWS09450.1 Calcium/calmodulin-dependent protein kinase type II alpha chain-like protein [Dinothrombium tinctorium]
>RWS09449.1 Potassium channel subfamily K member 18-like protein [Dinothrombium tinctorium]
>RWS09448.1 TWiK family of potassium channels protein 18-like protein [Dinothrombium tinctorium]
>RWS09447.1 protein tweety-like protein [Dinothrombium tinctorium]
>RWS09446.1 villin-1-like protein [Dinothrombium tinctorium]
>RWS09445.1 hypothetical protein B4U79_14087, partial [Dinothrombium tinctorium]
>RWS09444.1 ATPase family AAA domain-containing protein 1-B-like protein [Dinothrombium tinctorium]
>RWS09443.1 FACT complex subunit SSRP1-like protein [Dinothrombium tinctorium]
>RWS09442.1 transcription factor EC-like protein [Dinothrombium tinctorium]
>RWS09441.1 testis-specific serine/threonine-protein kinase 1-like protein [Dinothrombium tinctorium]
>RWS09440.1 DNA-directed RNA polymerase II subunit RPB4-like protein [Dinothrombium tinctorium]
>RWS09439.1 merlin-like isoform X2 [Dinothrombium tinctorium]
>RWS09438.1 carboxypeptidase D-like protein [Dinothrombium tinctorium]
>RWS09437.1 pseudouridylate synthase 7-like protein [Dinothrombium tinctorium]
>RWS09436.1 muskelin-like protein [Dinothrombium tinctorium]
>RWS09435.1 putative ATP-dependent RNA helicase pitchoune-like protein [Dinothrombium tinctorium]
>RWS09434.1 serine/threonine-protein kinase 40-like protein [Dinothrombium tinctorium]
>RWS09433.1 U3 small nucleolar RNA-associated protein 14 A-like protein [Dinothrombium tinctorium]
>RWS09432.1 hypothetical protein B4U79_05873 [Dinothrombium tinctorium]
>RWS09431.1 exosome complex component RRP42-like protein [Dinothrombium tinctorium]
>RWS09430.1 carbonic anhydrase-like protein 2 [Dinothrombium tinctorium]
>RWS09429.1 Fasciclin-2-like protein [Dinothrombium tinctorium]
>RWS09428.1 Aristaless-related homeobox protein-like protein, partial [Dinothrombium tinctorium]
>RWS09427.1 Dip2/Utp12 domain and WD-repeat protein-like protein [Dinothrombium tinctorium]
>RWS09426.1 src substrate cortactin-like protein [Dinothrombium tinctorium]
>RWS09425.1 peroxisomal membrane protein 11B-like protein [Dinothrombium tinctorium]
>RWS09424.1 testis-specific serine/threonine-protein kinase 2-like protein [Dinothrombium tinctorium]
>RWS09423.1 28S ribosomal protein S33-like protein [Dinothrombium tinctorium]
>RWS09422.1 General transcription factor IIH subunit 2-like protein [Dinothrombium tinctorium]
>RWS09421.1 neuferricin-like protein [Dinothrombium tinctorium]
>RWS09420.1 solute carrier family 13 member 5-like protein [Dinothrombium tinctorium]
>RWS09419.1 bystin-like protein [Dinothrombium tinctorium]
>RWS09418.1 troponin C-like protein, partial [Leptotrombidium deliense]
>RWS09417.1 nuclear pore complex protein Nup153-like protein [Dinothrombium tinctorium]
>RWS09416.1 Neuron navigator 2-like protein, partial [Dinothrombium tinctorium]
>RWS09415.1 zinc finger protein-like protein [Dinothrombium tinctorium]
>RWS09414.1 ORM1-like protein 3 [Dinothrombium tinctorium]
>RWS09413.1 hypothetical protein B4U79_17692 [Dinothrombium tinctorium]
>RWS09412.1 post-GPI attachment to proteins factor 3-like protein [Dinothrombium tinctorium]
>RWS09411.1 ALK tyrosine kinase receptor-like protein, partial [Dinothrombium tinctorium]
>RWS09410.1 D-beta-hydroxybutyrate dehydrogenase-like protein, partial [Dinothrombium tinctorium]
>RWS09409.1 U3 small nucleolar RNA-associated protein 14 A-like protein, partial [Dinothrombium tinctorium]
>RWS09408.1 serine/threonine-protein kinase 40-like protein [Dinothrombium tinctorium]
>RWS09407.1 DDB1- and CUL4-associated factor 10-like isoform X2, partial [Dinothrombium tinctorium]
>RWS09406.1 neuroendocrine convertase 1-like protein [Dinothrombium tinctorium]
>RWS09405.1 nephrin-like protein, partial [Dinothrombium tinctorium]
>RWS09404.1 uncharacterized protein B4U79_08315 [Dinothrombium tinctorium]
>RWS09403.1 NADH dehydrogenase [ubiquinone] complex I: assembly factor 7-like protein, partial [Leptotrombidium deliense]
>RWS09402.1 hypothetical protein B4U79_18122 [Dinothrombium tinctorium]
>RWS09401.1 hypothetical protein B4U79_12844 [Dinothrombium tinctorium]
>RWS09400.1 hypothetical protein B4U79_18123 [Dinothrombium tinctorium]
>RWS09399.1 sidestep protein-like protein, partial [Dinothrombium tinctorium]
>RWS09398.1 acetyl-coenzyme A transporter-like protein [Dinothrombium tinctorium]
>RWS09397.1 rab5 GDP/GTP exchange factor-like protein [Dinothrombium tinctorium]
>RWS09396.1 elongator complex protein 3-like protein [Dinothrombium tinctorium]
>RWS09395.1 uncharacterized protein B4U79_04172 [Dinothrombium tinctorium]
>RWS09394.1 hypothetical protein B4U79_04173 [Dinothrombium tinctorium]
>RWS09393.1 Zinc finger CCHC domain-containing protein 24-like protein, partial [Dinothrombium tinctorium]
>RWS09392.1 hypothetical protein B4U79_17693, partial [Dinothrombium tinctorium]
>RWS09391.1 hypothetical protein B4U79_13230 [Dinothrombium tinctorium]
>RWS09390.1 farnesyl pyrophosphate synthase-like protein [Dinothrombium tinctorium]
>RWS09389.1 Csa-Recoverin2-like protein [Dinothrombium tinctorium]
>RWS09388.1 Protein GPR107-like protein [Dinothrombium tinctorium]
>RWS09387.1 maternal embryonic leucine zipper kinase-like protein 1, partial [Dinothrombium tinctorium]
>RWS09386.1 Protein odd-skipped-related 2-like protein [Dinothrombium tinctorium]
>RWS09385.1 Motile sperm domain-containing protein 2-like protein [Dinothrombium tinctorium]
>RWS09384.1 sodium/glucose cotransporter 4-like protein [Dinothrombium tinctorium]
>RWS09383.1 hypothetical protein B4U79_04719 [Dinothrombium tinctorium]
>RWS09382.1 hypothetical protein B4U79_14977, partial [Dinothrombium tinctorium]
>RWS09380.1 heat shock 70 kDa protein 1A/1B-like isoform X1 [Dinothrombium tinctorium]
>RWS09379.1 sodium-coupled monocarboxylate transporter 1-like protein 2 [Dinothrombium tinctorium]
>RWS09378.1 rab5 GDP/GTP exchange factor-like protein [Dinothrombium tinctorium]
>RWS09377.1 acetyl-coenzyme A transporter-like protein [Dinothrombium tinctorium]
>RWS09376.1 elongator complex protein 3-like protein [Dinothrombium tinctorium]
>RWS09375.1 amino acid transporter ANT1-like protein [Dinothrombium tinctorium]
>RWS09374.1 hypothetical protein B4U79_17696 [Dinothrombium tinctorium]
>RWS09373.1 m7GpppX diphosphatase-like protein [Dinothrombium tinctorium]
>RWS09372.1 serine/threonine-protein kinase STK11-like protein [Dinothrombium tinctorium]
>RWS09371.1 proteasome subunit alpha type-like protein [Dinothrombium tinctorium]
>RWS09370.1 Trypsin-1-like protein, partial [Dinothrombium tinctorium]
>RWS09369.1 FAS-associated factor 2-like protein [Dinothrombium tinctorium]
>RWS09368.1 pogo transposable element with KRAB domain-like protein, partial [Dinothrombium tinctorium]
>RWS09367.1 hypothetical protein B4U79_09786 [Dinothrombium tinctorium]
>RWS09366.1 vesamicol binding protein-like protein [Dinothrombium tinctorium]
>RWS09365.1 hypothetical protein B4U79_10277 [Dinothrombium tinctorium]
>RWS09364.1 hypothetical protein B4U79_19018 [Dinothrombium tinctorium]
>RWS09363.1 annulin-like protein, partial [Dinothrombium tinctorium]
>RWS09362.1 hypothetical protein B4U79_18124, partial [Dinothrombium tinctorium]
>RWS09361.1 nephrin-like protein, partial [Dinothrombium tinctorium]
>RWS09360.1 metabotropic glutamate receptor 3-like protein, partial [Dinothrombium tinctorium]
>RWS09359.1 uncharacterized protein B4U79_02535, partial [Dinothrombium tinctorium]
>RWS09357.1 hypothetical protein B4U79_05152 [Dinothrombium tinctorium]
>RWS09356.1 farnesyl pyrophosphate synthase-like protein [Dinothrombium tinctorium]
>RWS09355.1 protein slit-like protein, partial [Dinothrombium tinctorium]
>RWS09354.1 hypothetical protein B4U79_17700 [Dinothrombium tinctorium]
>RWS09353.1 neurofibromin-like protein, partial [Dinothrombium tinctorium]
>RWS09351.1 iroquois-class homeodomain protein IRX-6-like protein [Dinothrombium tinctorium]
>RWS09350.1 uncharacterized protein B4U79_08837, partial [Dinothrombium tinctorium]
>RWS09349.1 metabotropic glutamate receptor 3-like protein, partial [Dinothrombium tinctorium]
>RWS09348.1 uncharacterized protein B4U79_05802 [Dinothrombium tinctorium]
>RWS09347.1 ubiquitin-conjugating enzyme E2-24 kDa-like protein [Dinothrombium tinctorium]
>RWS09346.1 protein PTHB1-like isoform X1, partial [Dinothrombium tinctorium]
>RWS09345.1 hypothetical protein B4U79_04665, partial [Dinothrombium tinctorium]
>RWS09344.1 JNK1/MAPK8-associated membrane protein-like protein [Dinothrombium tinctorium]
>RWS09343.1 UPF0568 protein C14orf166-like protein [Dinothrombium tinctorium]
>RWS09342.1 JNK1/MAPK8-associated membrane protein-like protein [Dinothrombium tinctorium]
>RWS09341.1 pyrroline-5-carboxylate reductase-like protein 1 [Dinothrombium tinctorium]
>RWS09340.1 tachykinin-like peptides receptor 99D [Dinothrombium tinctorium]
>RWS09339.1 tachykinin-like peptides receptor 99D, partial [Dinothrombium tinctorium]
>RWS09338.1 ribosomal protein S15-like protein [Dinothrombium tinctorium]
>RWS09337.1 xylosyltransferase oxt-like protein [Dinothrombium tinctorium]
>RWS09336.1 uncharacterized protein B4U79_05429 [Dinothrombium tinctorium]
>RWS09335.1 acetylcholinesterase-like protein 5 [Dinothrombium tinctorium]
>RWS09334.1 ras guanine nucleotide exchange factor P-like protein, partial [Dinothrombium tinctorium]
>RWS09333.1 ankyrin repeat and SAM domain-containing protein 3-like protein, partial [Dinothrombium tinctorium]
>RWS09332.1 Serine proteinase stubble-like protein [Dinothrombium tinctorium]
>RWS09331.1 ectonucleotide pyrophosphatase/phosphodiesterase family member 5-like protein, partial [Dinothrombium tinctorium]
>RWS09330.1 troponin I-like isoform X3 [Dinothrombium tinctorium]
>RWS09329.1 stress-activated protein kinase JNK-like protein [Dinothrombium tinctorium]
>RWS09328.1 alpha-2-macroglobulin receptor-associated protein-like protein [Dinothrombium tinctorium]
>RWS09327.1 PDZ and LIM domain protein 7-like protein, partial [Dinothrombium tinctorium]
>RWS09326.1 NFU1 iron-sulfur cluster scaffold-like protein [Dinothrombium tinctorium]
>RWS09325.1 hypothetical protein B4U79_18125 [Dinothrombium tinctorium]
>RWS09324.1 Integrin alpha-9-like protein, partial [Dinothrombium tinctorium]
>RWS09323.1 Laminin subunit alpha-2-like protein, partial [Dinothrombium tinctorium]
>RWS09322.1 Sodium/myo-inositol cotransporter-like protein [Dinothrombium tinctorium]
>RWS09321.1 sodium/myo-inositol cotransporter-like protein [Dinothrombium tinctorium]
>RWS09320.1 hypothetical protein B4U79_09449, partial [Dinothrombium tinctorium]
>RWS09319.1 annulin-like protein [Dinothrombium tinctorium]
>RWS09318.1 hypothetical protein B4U79_19020 [Dinothrombium tinctorium]
>RWS09317.1 hypothetical protein B4U79_19021 [Dinothrombium tinctorium]
>RWS09316.1 annulin-like protein [Dinothrombium tinctorium]
>RWS09315.1 hypothetical protein B4U79_04168 [Dinothrombium tinctorium]
>RWS09314.1 hypothetical protein B4U79_07589 [Dinothrombium tinctorium]
>RWS09313.1 tuftelin-interacting protein 11-like protein [Dinothrombium tinctorium]
>RWS09312.1 cyclin D-like protein [Dinothrombium tinctorium]
>RWS09311.1 Serine/threonine-protein phosphatase 6 regulatory subunit 3-like protein [Dinothrombium tinctorium]
>RWS09310.1 protein FAM60A-like protein [Dinothrombium tinctorium]
>RWS09309.1 titin-like isoform X1, partial [Dinothrombium tinctorium]
>RWS09308.1 4-coumarate--CoA ligase-like 7, partial [Dinothrombium tinctorium]
>RWS09307.1 hairy/enhancer-of-split related with YRPW motif protein-like protein [Dinothrombium tinctorium]
>RWS09306.1 hemicentin-1-like protein, partial [Dinothrombium tinctorium]
>RWS09305.1 Serine/threonine-protein phosphatase 6 regulatory subunit 3-like protein [Dinothrombium tinctorium]
>RWS09304.1 protein FAM60A-like protein [Dinothrombium tinctorium]
>RWS09303.1 cyclin D-like protein [Dinothrombium tinctorium]
>RWS09302.1 tuftelin-interacting protein 11-like protein [Dinothrombium tinctorium]
>RWS09301.1 hypothetical protein B4U79_05307 [Dinothrombium tinctorium]
>RWS09300.1 sodium-independent sulfate anion transporter-like protein, partial [Dinothrombium tinctorium]
>RWS09299.1 sonic hedgehog protein A-like protein, partial [Dinothrombium tinctorium]
>RWS09298.1 AP-3 complex subunit sigma-2-like protein [Dinothrombium tinctorium]
>RWS09297.1 phospholipid-transporting ATPase ID-like protein, partial [Dinothrombium tinctorium]
>RWS09296.1 Dual specificity protein phosphatase 8-like protein [Dinothrombium tinctorium]
>RWS09295.1 LSM domain-containing protein 1-like protein [Dinothrombium tinctorium]
>RWS09294.1 hypothetical protein B4U79_01642 [Dinothrombium tinctorium]
>RWS09293.1 glycosyltransferase-like protein LARGE1, partial [Dinothrombium tinctorium]
>RWS09292.1 hypothetical protein B4U79_01644 [Dinothrombium tinctorium]
>RWS09291.1 hypothetical protein B4U79_18126 [Dinothrombium tinctorium]
>RWS09290.1 Nucleolar protein 6-like protein [Dinothrombium tinctorium]
>RWS09289.1 alkaline ceramidase 3-like protein [Dinothrombium tinctorium]
>RWS09288.1 putative ATP-dependent RNA helicase DDX56-like isoform X2 [Dinothrombium tinctorium]
>RWS09287.1 hypothetical protein B4U79_18127 [Dinothrombium tinctorium]
>RWS09286.1 hypothetical protein B4U79_18128 [Dinothrombium tinctorium]
>RWS09285.1 sodium-dependent glucose transporter 1-like protein, partial [Dinothrombium tinctorium]
>RWS09284.1 hypothetical protein B4U79_10133, partial [Dinothrombium tinctorium]
>RWS09283.1 vitamin K-dependent gamma-carboxylase-like protein [Dinothrombium tinctorium]
>RWS09282.1 long-chain-fatty-acid--CoA ligase 6-like isoform X5 [Dinothrombium tinctorium]
>RWS09281.1 AP-3 complex subunit sigma-2-like protein [Dinothrombium tinctorium]
>RWS09280.1 sulfate/anion exchanger-like protein, partial [Dinothrombium tinctorium]
>RWS09279.1 sonic hedgehog protein A-like protein, partial [Dinothrombium tinctorium]
>RWS09278.1 hypothetical protein B4U79_12856 [Dinothrombium tinctorium]
>RWS09277.1 selenoprotein M-like protein [Dinothrombium tinctorium]
>RWS09276.1 protein phosphatase Slingshot 2-like protein, partial [Dinothrombium tinctorium]
>RWS09275.1 organic cation/carnitine transporter-like protein, partial [Dinothrombium tinctorium]
>RWS09274.1 DNA excision repair protein ERCC-8-like protein, partial [Dinothrombium tinctorium]
>RWS09273.1 hypothetical protein B4U79_18129 [Dinothrombium tinctorium]
>RWS09272.1 fragile X mental retardation syndrome-related protein 1-like isoform X2 [Dinothrombium tinctorium]
>RWS09271.1 glutamate receptor 1-like protein, partial [Dinothrombium tinctorium]
>RWS09270.1 hypothetical protein B4U79_04849 [Dinothrombium tinctorium]
>RWS09269.1 TELO2-interacting protein 1-like protein [Dinothrombium tinctorium]
>RWS09268.1 Nuclease-sensitive element-binding protein 1-like protein, partial [Dinothrombium tinctorium]
>RWS09267.1 uncharacterized protein B4U79_01924 [Dinothrombium tinctorium]
>RWS09266.1 uncharacterized protein B4U79_01923 [Dinothrombium tinctorium]
>RWS09265.1 adenosine kinase-like protein [Dinothrombium tinctorium]
>RWS09264.1 Laminin subunit alpha-2-like protein, partial [Dinothrombium tinctorium]
>RWS09263.1 Integrin alpha-9-like protein, partial [Dinothrombium tinctorium]
>RWS09262.1 coatomer subunit alpha-like protein [Dinothrombium tinctorium]
>RWS09261.1 metabotropic glutamate receptor-like protein, partial [Dinothrombium tinctorium]
>RWS09260.1 ras-related protein Rab-1A-like protein [Dinothrombium tinctorium]
>RWS09259.1 Tau-tubulin kinase 1-like protein, partial [Dinothrombium tinctorium]
>RWS09258.1 Sparc-related modular calcium-binding protein 1-like protein [Dinothrombium tinctorium]
>RWS09257.1 protein son of sevenless-like isoform X2 [Dinothrombium tinctorium]
>RWS09256.1 alkaline ceramidase 3-like protein [Dinothrombium tinctorium]
>RWS09255.1 putative ATP-dependent RNA helicase DDX56-like isoform X2 [Dinothrombium tinctorium]
>RWS09254.1 Nucleolar protein 6-like protein [Dinothrombium tinctorium]
>RWS09253.1 caspase-like protein, partial [Dinothrombium tinctorium]
>RWS09252.1 acetyltransferase-like protein [Dinothrombium tinctorium]
>RWS09251.1 neuronal acetylcholine receptor subunit beta-3-like protein [Dinothrombium tinctorium]
>RWS09250.1 nicotinic acetylcholine receptor subunit beta3-like protein [Dinothrombium tinctorium]
>RWS09249.1 hypothetical protein B4U79_03375 [Dinothrombium tinctorium]
>RWS09248.1 Derlin-1-like protein [Dinothrombium tinctorium]
>RWS09247.1 ileal sodium/bile acid cotransporter-like protein [Dinothrombium tinctorium]
>RWS09246.1 Protein virilizer-like protein, partial [Dinothrombium tinctorium]
>RWS09245.1 cleavage and polyadenylation specificity factor subunit 3-like protein [Dinothrombium tinctorium]
>RWS09244.1 hypothetical protein B4U79_09689 [Dinothrombium tinctorium]
>RWS09243.1 PDZ and LIM domain protein Zasp-like isoform X2 [Dinothrombium tinctorium]
>RWS09242.1 SWI/SNF-related matrix-associated actin-dependent regulator of chromatin subfamily E member 1-like protein, partial [Dinothrombium tinctorium]
>RWS09241.1 coatomer subunit alpha-like protein [Dinothrombium tinctorium]
>RWS09240.1 hypothetical protein B4U79_02567 [Dinothrombium tinctorium]
>RWS09239.1 nuclear pore complex protein nup155-like protein [Dinothrombium tinctorium]
>RWS09238.1 very-long-chain 3-oxoacyl-CoA reductase-like protein [Dinothrombium tinctorium]
>RWS09237.1 ATP-dependent zinc metalloprotease YME1-like protein [Dinothrombium tinctorium]
>RWS09236.1 histone acetyltransferase type B catalytic subunit-like protein [Dinothrombium tinctorium]
>RWS09235.1 uncharacterized protein B4U79_10402 [Dinothrombium tinctorium]
>RWS09234.1 decaprenyl-diphosphate synthase subunit 1-like protein, partial [Dinothrombium tinctorium]
>RWS09233.1 U6 snRNA-associated Sm-like protein LSm2 [Dinothrombium tinctorium]
>RWS09232.1 39S ribosomal protein L20-like protein [Dinothrombium tinctorium]
>RWS09231.1 DIS3-like exonuclease 2 [Dinothrombium tinctorium]
>RWS09230.1 Guanine nucleotide-binding protein G(q) subunit alpha-like protein, partial [Dinothrombium tinctorium]
>RWS09229.1 UPF0562 protein C7orf55-like protein [Dinothrombium tinctorium]
>RWS09228.1 aquaporin-9-like isoform X2 [Dinothrombium tinctorium]
>RWS09227.1 hypothetical protein B4U79_05543 [Dinothrombium tinctorium]
>RWS09226.1 vacuolar protein sorting-associated protein 4B-like protein, partial [Dinothrombium tinctorium]
>RWS09225.1 maestro heat-like repeat-containing protein family member 1 [Dinothrombium tinctorium]
>RWS09224.1 hypothetical protein B4U79_11350 [Dinothrombium tinctorium]
>RWS09223.1 single-stranded DNA-binding protein-like protein, partial [Dinothrombium tinctorium]
>RWS09222.1 coiled-coil domain-containing protein 102A-like isoform X2 [Dinothrombium tinctorium]
>RWS09221.1 protein FAM107B-like protein [Dinothrombium tinctorium]
>RWS09220.1 protein YIPF5-like protein [Dinothrombium tinctorium]
>RWS09219.1 V-type proton ATPase subunit F-like protein [Dinothrombium tinctorium]
>RWS09218.1 protein YIPF5-like protein [Dinothrombium tinctorium]
>RWS09217.1 V-type proton ATPase subunit F-like protein [Dinothrombium tinctorium]
>RWS09216.1 Guanine nucleotide-binding protein G(q) subunit alpha-like protein, partial [Dinothrombium tinctorium]
>RWS09215.1 DIS3-like exonuclease 2 [Dinothrombium tinctorium]
>RWS09214.1 UPF0562 protein C7orf55-like protein [Dinothrombium tinctorium]
>RWS09213.1 aquaporin-9-like isoform X2 [Dinothrombium tinctorium]
>RWS09212.1 hypothetical protein B4U79_01708 [Dinothrombium tinctorium]
>RWS09211.1 39S ribosomal protein L20-like protein [Dinothrombium tinctorium]
>RWS09210.1 RING finger protein 157-like protein [Dinothrombium tinctorium]
>RWS09209.1 serine-tRNA ligase: cytoplasmic-like protein [Dinothrombium tinctorium]
>RWS09208.1 fasciclin-1-like protein [Dinothrombium tinctorium]
>RWS09207.1 glutamate receptor 1-like protein, partial [Dinothrombium tinctorium]
>RWS09206.1 hypothetical protein B4U79_15542 [Dinothrombium tinctorium]
>RWS09205.1 DNA polymerase delta catalytic subunit-like protein [Dinothrombium tinctorium]
>RWS09204.1 Protein LSM12-like protein [Dinothrombium tinctorium]
>RWS09203.1 RING finger protein-like protein [Dinothrombium tinctorium]
>RWS09202.1 ubiquitin-conjugating enzyme E2 G2-like protein [Dinothrombium tinctorium]
>RWS09201.1 glycogen-binding subunit 76A-like protein [Dinothrombium tinctorium]
>RWS09200.1 hypothetical protein B4U79_03688 [Dinothrombium tinctorium]
>RWS09199.1 protein lethal(2)essential for life-like protein [Dinothrombium tinctorium]
>RWS09198.1 Zinc finger protein 36: C3H1 type-like 1 [Dinothrombium tinctorium]
>RWS09197.1 hypothetical protein B4U79_17709 [Dinothrombium tinctorium]
>RWS09196.1 integrin alpha-ps-like protein [Dinothrombium tinctorium]
>RWS09195.1 hypothetical protein B4U79_04813, partial [Dinothrombium tinctorium]
>RWS09194.1 protein rhomboid-like protein, partial [Dinothrombium tinctorium]
>RWS09193.1 hypothetical protein B4U79_18131 [Dinothrombium tinctorium]
>RWS09192.1 SURP and G-patch domain-containing protein 1-like protein [Dinothrombium tinctorium]
>RWS09191.1 Snurportin-1-like protein [Dinothrombium tinctorium]
>RWS09190.1 Furin-like protease 1: isoforms 1/1-X/2 [Dinothrombium tinctorium]
>RWS09189.1 hemicentin-1-like protein, partial [Dinothrombium tinctorium]
>RWS09188.1 glycosyl transferase-like protein [Dinothrombium tinctorium]
>RWS09187.1 adenosine 3', partial [Dinothrombium tinctorium]
>RWS09186.1 hypothetical protein B4U79_14654 [Dinothrombium tinctorium]
>RWS09185.1 cyclin-dependent kinase 2-like protein, partial [Dinothrombium tinctorium]
>RWS09184.1 alpha-mannosidase 2-like protein [Dinothrombium tinctorium]
>RWS09183.1 2-oxoisovalerate dehydrogenase subunit alpha-like protein [Dinothrombium tinctorium]
>RWS09182.1 Serine hydroxymethyltransferase-like protein [Dinothrombium tinctorium]
>RWS09181.1 GA-binding protein subunit beta-2-like protein [Dinothrombium tinctorium]
>RWS09180.1 hypothetical protein B4U79_17710 [Dinothrombium tinctorium]
>RWS09179.1 sonic hedgehog protein A-like protein [Dinothrombium tinctorium]
>RWS09178.1 AP-3 complex subunit sigma-2-like protein [Dinothrombium tinctorium]
>RWS09177.1 sodium-independent sulfate anion transporter-like protein, partial [Dinothrombium tinctorium]
>RWS09176.1 zinc metalloproteinase nas-4-like protein [Dinothrombium tinctorium]
>RWS09175.1 RNA-dependent RNA polymerase 1-like protein [Dinothrombium tinctorium]
>RWS09174.1 feline leukemia virus subgroup C receptor-related protein 1-like protein [Dinothrombium tinctorium]
>RWS09173.1 E3 ubiquitin-protein ligase NRDP1-like isoform X1 [Dinothrombium tinctorium]
>RWS09172.1 E3 ubiquitin-protein ligase NRDP1-like protein [Dinothrombium tinctorium]
>RWS09171.1 glycogen-binding subunit 76A-like protein [Dinothrombium tinctorium]
>RWS09170.1 glycogen-binding subunit 76A-like protein, partial [Dinothrombium tinctorium]
>RWS09169.1 HSP21.5-like protein [Dinothrombium tinctorium]
>RWS09168.1 glycogen-binding subunit 76A-like protein, partial [Dinothrombium tinctorium]
>RWS09167.1 E3 ubiquitin-protein ligase NRDP1-like isoform X1 [Dinothrombium tinctorium]
>RWS09166.1 E3 ubiquitin-protein ligase NRDP1-like protein [Dinothrombium tinctorium]
>RWS09165.1 glycogen-binding subunit 76A-like protein [Dinothrombium tinctorium]
>RWS09164.1 HSP21.5-like protein [Dinothrombium tinctorium]
>RWS09163.1 hypothetical protein B4U79_00967 [Dinothrombium tinctorium]
>RWS09162.1 Lon protease-like protein: peroxisomal [Dinothrombium tinctorium]
>RWS09161.1 dual specificity protein phosphatase 3-like isoform X1 [Dinothrombium tinctorium]
>RWS09160.1 low-density lipoprotein receptor-related protein 3-like protein [Dinothrombium tinctorium]
>RWS09159.1 Riboflavin transporter 2-A-like protein [Dinothrombium tinctorium]
>RWS09158.1 syntaxin-18-like protein [Dinothrombium tinctorium]
>RWS09157.1 BTB/POZ domain-containing protein KCTD5-like protein [Dinothrombium tinctorium]
>RWS09156.1 coiled-coil domain-containing protein R3HCC1L-like protein, partial [Dinothrombium tinctorium]
>RWS09155.1 carboxypeptidase B-like protein, partial [Dinothrombium tinctorium]
>RWS09154.1 STE20-like serine/threonine-protein kinase, partial [Dinothrombium tinctorium]
>RWS09153.1 uncharacterized protein B4U79_03719, partial [Dinothrombium tinctorium]
>RWS09152.1 translation initiation factor IF-3-like protein [Dinothrombium tinctorium]
>RWS09151.1 melanoma inhibitory activity protein 3-like protein, partial [Dinothrombium tinctorium]
>RWS09150.1 GDP-fucose protein O-fucosyltransferase 1-like protein [Dinothrombium tinctorium]
>RWS09149.1 hypothetical protein B4U79_09453 [Dinothrombium tinctorium]
>RWS09148.1 V-type proton ATPase subunit D-like protein [Dinothrombium tinctorium]
>RWS09147.1 hypothetical protein B4U79_09452 [Dinothrombium tinctorium]
>RWS09146.1 thioredoxin-related transmembrane protein 1-like protein [Dinothrombium tinctorium]
>RWS09145.1 motile sperm domain-containing protein 2-like protein [Dinothrombium tinctorium]
>RWS09144.1 V-type proton ATPase subunit D-like protein [Dinothrombium tinctorium]
>RWS09143.1 motile sperm domain-containing protein 2-like protein [Dinothrombium tinctorium]
>RWS09142.1 translation initiation factor IF-3-like protein [Dinothrombium tinctorium]
>RWS09141.1 hypothetical protein B4U79_06260 [Dinothrombium tinctorium]
>RWS09140.1 hypothetical protein B4U79_06261 [Dinothrombium tinctorium]
>RWS09139.1 GDP-fucose protein O-fucosyltransferase 1-like protein [Dinothrombium tinctorium]
>RWS09138.1 thioredoxin-related transmembrane protein 1-like protein [Dinothrombium tinctorium]
>RWS09137.1 melanoma inhibitory activity protein 3-like protein, partial [Dinothrombium tinctorium]
>RWS09136.1 Glutamate-gated chloride channel-like protein, partial [Dinothrombium tinctorium]
>RWS09135.1 glutamate-gated chloride channel-like protein [Dinothrombium tinctorium]
>RWS09134.1 glutamate-gated chloride channel-like protein [Dinothrombium tinctorium]
>RWS09133.1 Glutamate-gated chloride channel-like protein, partial [Dinothrombium tinctorium]
>RWS09132.1 tick legumain-like protein, partial [Dinothrombium tinctorium]
>RWS09131.1 tRNA uracil-5-methyltransferase-like protein [Dinothrombium tinctorium]
>RWS09130.1 peroxidase-like protein [Dinothrombium tinctorium]
>RWS09129.1 Short spindle protein 4-like protein [Dinothrombium tinctorium]
>RWS09128.1 replication protein A 32 kDa subunit-like protein [Dinothrombium tinctorium]
>RWS09127.1 inositol monophosphatase-like protein [Dinothrombium tinctorium]
>RWS09126.1 hypothetical protein B4U79_07642 [Dinothrombium tinctorium]
>RWS09125.1 putative ATP-dependent RNA helicase TDRD12-like protein [Dinothrombium tinctorium]
>RWS09124.1 putative ATP-dependent RNA helicase TDRD12-like protein [Dinothrombium tinctorium]
>RWS09123.1 hypothetical protein B4U79_17722 [Dinothrombium tinctorium]
>RWS09122.1 rho GTPase-activating protein 8-like isoform X2 [Dinothrombium tinctorium]
>RWS09121.1 beta-cyanoalanine synthase-like protein [Dinothrombium tinctorium]
>RWS09120.1 peptidoglycan recognition protein-like protein [Dinothrombium tinctorium]
>RWS09119.1 Glutamate-gated chloride channel-like protein, partial [Dinothrombium tinctorium]
>RWS09118.1 glutamate-gated chloride channel-like protein [Dinothrombium tinctorium]
>RWS09117.1 peroxidase-like protein [Dinothrombium tinctorium]
>RWS09116.1 tick legumain-like protein, partial [Dinothrombium tinctorium]
>RWS09115.1 tRNA uracil-5-methyltransferase-like protein [Dinothrombium tinctorium]
>RWS09114.1 Short spindle protein 4-like protein [Dinothrombium tinctorium]
>RWS09113.1 hypothetical protein B4U79_06886 [Dinothrombium tinctorium]
>RWS09112.1 hypothetical protein B4U79_06887 [Dinothrombium tinctorium]
>RWS09111.1 hypothetical protein B4U79_06888 [Dinothrombium tinctorium]
>RWS09110.1 ATP-dependent RNA helicase Ddx1-like protein [Dinothrombium tinctorium]
>RWS09109.1 Sialin-like protein [Dinothrombium tinctorium]
>RWS09108.1 calbindin-32-like protein, partial [Dinothrombium tinctorium]
>RWS09107.1 hypothetical protein B4U79_02230 [Dinothrombium tinctorium]
>RWS09106.1 hypothetical protein B4U79_17724 [Dinothrombium tinctorium]
>RWS09105.1 glycogen-binding subunit 76A-like protein, partial [Dinothrombium tinctorium]
>RWS09104.1 E3 ubiquitin-protein ligase NRDP1-like protein [Dinothrombium tinctorium]
>RWS09103.1 E3 ubiquitin-protein ligase NRDP1-like isoform X1 [Dinothrombium tinctorium]
>RWS09102.1 HSP21.5-like protein [Dinothrombium tinctorium]
>RWS09101.1 angiotensin-converting enzyme-like protein, partial [Dinothrombium tinctorium]
>RWS09100.1 hypothetical protein B4U79_07500 [Dinothrombium tinctorium]
>RWS09099.1 dual specificity phosphorylation-regulated tyrosine kinase-like protein, partial [Dinothrombium tinctorium]
>RWS09098.1 mediator of RNA polymerase II transcription subunit 18-like protein [Dinothrombium tinctorium]
>RWS09097.1 hypothetical protein B4U79_07176 [Dinothrombium tinctorium]
>RWS09096.1 vascular endothelial growth factor A-like protein [Dinothrombium tinctorium]
>RWS09095.1 vascular endothelial growth factor A-like protein, partial [Dinothrombium tinctorium]
>RWS09094.1 ribosomal protein L2-like protein [Dinothrombium tinctorium]
>RWS09093.1 histone H2B-like protein [Dinothrombium tinctorium]
>RWS09092.1 Inactive hydroxysteroid dehydrogenase-like protein 1 [Dinothrombium tinctorium]
>RWS09091.1 sphingolipid delta(4)-desaturase DES1-like protein [Dinothrombium tinctorium]
>RWS09090.1 corticotropin-releasing factor-binding protein-like protein, partial [Dinothrombium tinctorium]
>RWS09089.1 uncharacterized protein B4U79_09818 [Dinothrombium tinctorium]
>RWS09088.1 stearoyl-CoA desaturase 5-like protein [Dinothrombium tinctorium]
>RWS09087.1 ubiquitin-conjugating enzyme E2-22 kDa-like protein [Dinothrombium tinctorium]
>RWS09086.1 tyrosine-protein kinase Abl-like protein [Dinothrombium tinctorium]
>RWS09085.1 catalase-like protein [Dinothrombium tinctorium]
>RWS09084.1 craniofacial development protein 2-like protein, partial [Dinothrombium tinctorium]
>RWS09083.1 hypothetical protein B4U79_08921 [Dinothrombium tinctorium]
>RWS09082.1 solute carrier family 40 member 1-like protein [Dinothrombium tinctorium]
>RWS09081.1 Sialin-like protein [Dinothrombium tinctorium]
>RWS09080.1 nucleoside diphosphate kinase A-like isoform X3 [Dinothrombium tinctorium]
>RWS09078.1 uncharacterized protein B4U79_04985, partial [Dinothrombium tinctorium]
>RWS09077.1 hypothetical protein B4U79_04984 [Dinothrombium tinctorium]
>RWS09076.1 rho guanine nucleotide exchange factor 7-like isoform X2 [Dinothrombium tinctorium]
>RWS09075.1 Zinc finger protein 214-like protein [Dinothrombium tinctorium]
>RWS09074.1 sodium-coupled monocarboxylate transporter 1-like protein 2, partial [Dinothrombium tinctorium]
>RWS09073.1 nicotinic acetylcholine receptor subunit beta3-like protein [Dinothrombium tinctorium]
>RWS09072.1 hypothetical protein B4U79_04120 [Dinothrombium tinctorium]
>RWS09071.1 hypothetical protein B4U79_04119 [Dinothrombium tinctorium]
>RWS09070.1 Serine/threonine-protein kinase PEPKR2-like protein, partial [Dinothrombium tinctorium]
>RWS09069.1 Transposable element Tc3 transposase-like protein [Dinothrombium tinctorium]
>RWS09068.1 hypothetical protein B4U80_04283, partial [Leptotrombidium deliense]
>RWS09067.1 corticotropin-releasing factor-binding protein-like protein, partial [Dinothrombium tinctorium]
>RWS09066.1 Nucleolar protein 6-like protein [Dinothrombium tinctorium]
>RWS09065.1 putative ATP-dependent RNA helicase DDX56-like isoform X2 [Dinothrombium tinctorium]
>RWS09064.1 alkaline ceramidase 3-like protein [Dinothrombium tinctorium]
>RWS09063.1 protein couch potato-like protein, partial [Dinothrombium tinctorium]
>RWS09062.1 protein couch potato-like protein, partial [Dinothrombium tinctorium]
>RWS09061.1 uncharacterized protein B4U79_00209, partial [Dinothrombium tinctorium]
>RWS09060.1 hypothetical protein B4U79_11241, partial [Dinothrombium tinctorium]
>RWS09059.1 von Willebrand factor-like protein [Leptotrombidium deliense]
>RWS09058.1 hypothetical protein B4U79_00255 [Dinothrombium tinctorium]
>RWS09057.1 small conductance calcium-activated potassium channel protein 1-like protein [Dinothrombium tinctorium]
>RWS09056.1 anoctamin-1-like protein, partial [Leptotrombidium deliense]
>RWS09055.1 hypothetical protein B4U79_18136 [Dinothrombium tinctorium]
>RWS09054.1 hypothetical protein B4U79_17728 [Dinothrombium tinctorium]
>RWS09053.1 uncharacterized protein B4U79_01234 [Dinothrombium tinctorium]
>RWS09052.1 ganglioside GM2 activator-like protein, partial [Dinothrombium tinctorium]
>RWS09051.1 Polycomb protein Sfmbt-like protein [Dinothrombium tinctorium]
>RWS09050.1 transforming growth factor-beta-induced protein ig-h3-like protein, partial [Dinothrombium tinctorium]
>RWS09049.1 SUMO-activating enzyme subunit 1-like protein [Dinothrombium tinctorium]
>RWS09048.1 hypothetical protein B4U79_08549, partial [Dinothrombium tinctorium]
>RWS09047.1 hypothetical protein B4U79_08548 [Dinothrombium tinctorium]
>RWS09046.1 stress-induced-phosphoprotein 1-like protein [Dinothrombium tinctorium]
>RWS09045.1 Gastrula zinc finger protein-like protein [Dinothrombium tinctorium]
>RWS09044.1 Adenosine deaminase-like protein, partial [Dinothrombium tinctorium]
>RWS09043.1 polo kinase 1-like protein [Dinothrombium tinctorium]
>RWS09042.1 ER lumen protein-retaining receptor 2-like protein [Dinothrombium tinctorium]
>RWS09041.1 galactose-specific lectin nattectin-like protein [Dinothrombium tinctorium]
>RWS09040.1 lysosomal alpha-glucosidase-like protein, partial [Leptotrombidium deliense]
>RWS09039.1 Supressor of Hairless-like protein [Dinothrombium tinctorium]
>RWS09038.1 Isocitrate dehydrogenase [NADP] cytoplasmic-like protein, partial [Dinothrombium tinctorium]
>RWS09037.1 trafficking protein particle complex subunit 5-like protein [Dinothrombium tinctorium]
>RWS09036.1 Retrovirus-related Pol polyprotein from transposon-like protein [Dinothrombium tinctorium]
>RWS09035.1 metal-response element-binding transcription factor 2-like protein [Dinothrombium tinctorium]
>RWS09034.1 uncharacterized protein B4U79_14161 [Dinothrombium tinctorium]
>RWS09033.1 cold shock domain-containing protein E1-like protein [Dinothrombium tinctorium]
>RWS09032.1 GTP-binding protein Rheb-like protein, partial [Dinothrombium tinctorium]
>RWS09031.1 zinc finger protein Gfi-1-like protein [Dinothrombium tinctorium]
>RWS09030.1 DNA directed RNA polymerase III polypeptide K (predicted)-like protein [Dinothrombium tinctorium]
>RWS09029.1 wee1-like protein kinase 2 [Dinothrombium tinctorium]
>RWS09028.1 UPF0505 protein C16orf62-like protein [Dinothrombium tinctorium]
>RWS09027.1 Protein fem-1-like protein [Dinothrombium tinctorium]
>RWS09026.1 CD81 antigen-like protein, partial [Dinothrombium tinctorium]
>RWS09025.1 ribosomal protein S6 kinase delta-1-like protein [Dinothrombium tinctorium]
>RWS09024.1 transmembrane protein 62-like protein, partial [Dinothrombium tinctorium]
>RWS09023.1 alpha-mannosidase 2-like protein [Dinothrombium tinctorium]
>RWS09022.1 2-oxoisovalerate dehydrogenase subunit alpha-like protein [Dinothrombium tinctorium]
>RWS09021.1 GA-binding protein subunit beta-2-like protein [Dinothrombium tinctorium]
>RWS09020.1 cyclin-dependent kinase 2-like protein, partial [Dinothrombium tinctorium]
>RWS09019.1 Serine hydroxymethyltransferase-like protein [Dinothrombium tinctorium]
>RWS09018.1 calbindin-32-like protein, partial [Dinothrombium tinctorium]
>RWS09017.1 Importin-9-like protein [Dinothrombium tinctorium]
>RWS09016.1 nitric oxide synthase: brain-like protein, partial [Dinothrombium tinctorium]
>RWS09015.1 GPN-loop GTPase 3-like protein [Dinothrombium tinctorium]
>RWS09014.1 Krueppel-like factor 10 [Dinothrombium tinctorium]
>RWS09013.1 hypothetical protein B4U79_18138 [Dinothrombium tinctorium]
>RWS09012.1 Krueppel-like factor 12 [Dinothrombium tinctorium]
>RWS09011.1 Krueppel-like factor 12 [Dinothrombium tinctorium]
>RWS09010.1 hypothetical protein B4U79_07495 [Dinothrombium tinctorium]
>RWS09009.1 hypothetical protein B4U79_07496, partial [Dinothrombium tinctorium]
>RWS09008.1 hypothetical protein B4U79_17731 [Dinothrombium tinctorium]
>RWS09007.1 neutral sphingomyelinase-like protein [Dinothrombium tinctorium]
>RWS09005.1 uncharacterized protein B4U79_03046, partial [Dinothrombium tinctorium]
>RWS09004.1 hypothetical protein B4U79_03045, partial [Dinothrombium tinctorium]
>RWS09003.1 PR-1 protein-like protein [Dinothrombium tinctorium]
>RWS09002.1 uncharacterized protein B4U79_19026, partial [Dinothrombium tinctorium]
>RWS09001.1 clotting factor B-like isoform X1, partial [Dinothrombium tinctorium]
>RWS09000.1 cubilin-like protein [Dinothrombium tinctorium]
>RWS08999.1 calbindin-32-like protein, partial [Dinothrombium tinctorium]
>RWS08998.1 argininosuccinate lyase-like protein [Dinothrombium tinctorium]
>RWS08997.1 Golgi SNAP receptor complex member 1-like isoform X4, partial [Dinothrombium tinctorium]
>RWS08996.1 protein-tyrosine sulfotransferase 2-like protein [Dinothrombium tinctorium]
>RWS08995.1 RILP-like protein [Dinothrombium tinctorium]
>RWS08994.1 death-associated protein-like protein [Dinothrombium tinctorium]
>RWS08993.1 hypothetical protein B4U79_09779 [Dinothrombium tinctorium]
>RWS08992.1 transmembrane protein 104-like isoform X2 [Dinothrombium tinctorium]
>RWS08991.1 xaa-Pro aminopeptidase 1-like protein [Dinothrombium tinctorium]
>RWS08990.1 Protein GPR107-like protein [Dinothrombium tinctorium]
>RWS08989.1 Csa-Recoverin2-like protein [Dinothrombium tinctorium]
>RWS08988.1 hypothetical protein B4U79_13517 [Dinothrombium tinctorium]
>RWS08987.1 FAD-linked sulfhydryl oxidase ALR-like protein [Dinothrombium tinctorium]
>RWS08986.1 hypothetical protein B4U79_19027 [Dinothrombium tinctorium]
>RWS08985.1 nucleobindin-2-like isoform X1, partial [Dinothrombium tinctorium]
>RWS08984.1 ragulator complex protein LAMTOR4-like protein [Dinothrombium tinctorium]
>RWS08983.1 COP9 signalosome complex subunit 6-like protein [Dinothrombium tinctorium]
>RWS08982.1 ras-related protein Rab-34-like protein [Dinothrombium tinctorium]
>RWS08981.1 P3 protein-like protein [Dinothrombium tinctorium]
>RWS08980.1 Phosphoglycolate phosphatase-like protein [Dinothrombium tinctorium]
>RWS08978.1 Aristaless-related homeobox protein-like protein, partial [Dinothrombium tinctorium]
>RWS08977.1 peroxisomal membrane protein 11B-like protein [Dinothrombium tinctorium]
>RWS08976.1 Dip2/Utp12 domain and WD-repeat protein-like protein [Dinothrombium tinctorium]
>RWS08975.1 presqualene diphosphate phosphatase-like protein [Dinothrombium tinctorium]
>RWS08974.1 anoctamin-10-like protein [Dinothrombium tinctorium]
>RWS08973.1 mediator of RNA polymerase II transcription subunit 9-like protein [Dinothrombium tinctorium]
>RWS08972.1 myelin P2 protein-like isoform X1 [Dinothrombium tinctorium]
>RWS08971.1 hypothetical protein B4U79_17732 [Dinothrombium tinctorium]
>RWS08970.1 tudor domain-containing protein 1-like protein [Dinothrombium tinctorium]
>RWS08969.1 UMP-CMP kinase-like protein [Dinothrombium tinctorium]
>RWS08968.1 cap-specific mRNA (nucleoside-2'-O-)-methyltransferase 1-like protein [Dinothrombium tinctorium]
>RWS08967.1 putative ATP-dependent RNA helicase DHX30-like isoform X5 [Dinothrombium tinctorium]
>RWS08966.1 hypothetical protein B4U79_05926, partial [Dinothrombium tinctorium]
>RWS08965.1 Aristaless-related homeobox protein-like protein, partial [Dinothrombium tinctorium]
>RWS08964.1 Dip2/Utp12 domain and WD-repeat protein-like protein [Dinothrombium tinctorium]
>RWS08963.1 peroxisomal membrane protein 11B-like protein [Dinothrombium tinctorium]
>RWS08962.1 transmembrane protein 104-like protein [Dinothrombium tinctorium]
>RWS08961.1 xaa-Pro aminopeptidase 1-like protein [Dinothrombium tinctorium]
>RWS08960.1 Neuroligin-4: X-linked-like protein, partial [Dinothrombium tinctorium]
>RWS08959.1 Neuroligin-4: X-linked-like protein, partial [Dinothrombium tinctorium]
>RWS08958.1 Frizzled-7-A-like protein [Dinothrombium tinctorium]
>RWS08957.1 Frizzled-7-A-like protein, partial [Dinothrombium tinctorium]
>RWS08956.1 Hormone receptor-like protein, partial [Dinothrombium tinctorium]
>RWS08955.1 Hormone receptor-like protein, partial [Dinothrombium tinctorium]
>RWS08954.1 Transmembrane protease serine 9-like protein, partial [Dinothrombium tinctorium]
>RWS08953.1 lysosomal acid phosphatase-like protein 3, partial [Dinothrombium tinctorium]
>RWS08952.1 transmembrane protease serine 9-like protein [Dinothrombium tinctorium]
>RWS08951.1 protein FAM98A-like protein [Dinothrombium tinctorium]
>RWS08950.1 Oxct1b protein-like protein [Dinothrombium tinctorium]
>RWS08949.1 hypothetical protein B4U79_12222 [Dinothrombium tinctorium]
>RWS08948.1 hypothetical protein B4U79_12218 [Dinothrombium tinctorium]
>RWS08947.1 Regulation of nuclear pre-mRNA domain-containing protein 2-like protein [Dinothrombium tinctorium]
>RWS08946.1 protein LLP-like protein [Dinothrombium tinctorium]
>RWS08945.1 fructose-1:6-bisphosphatase 1-like protein, partial [Dinothrombium tinctorium]
>RWS08944.1 hypothetical protein B4U79_12217 [Dinothrombium tinctorium]
>RWS08943.1 Glycine receptor subunit alpha-2-like protein [Dinothrombium tinctorium]
>RWS08942.1 Eukaryotic translation initiation factor 3 subunit C-like protein [Dinothrombium tinctorium]
>RWS08941.1 hypothetical protein B4U79_01801 [Dinothrombium tinctorium]
>RWS08940.1 poly(A)-specific ribonuclease PARN-like isoform X1 [Dinothrombium tinctorium]
>RWS08939.1 60S ribosomal protein L6-like protein [Dinothrombium tinctorium]
>RWS08938.1 Clathrin heavy chain 1-like protein [Dinothrombium tinctorium]
>RWS08937.1 Polypeptide N-acetylgalactosaminyltransferase 5-like protein, partial [Dinothrombium tinctorium]
>RWS08936.1 cyclin-dependent kinase 5 activator 1-like protein [Dinothrombium tinctorium]
>RWS08935.1 Polypeptide N-acetylgalactosaminyltransferase 5-like protein, partial [Dinothrombium tinctorium]
>RWS08934.1 cyclin-dependent kinase 5 activator 1-like protein [Dinothrombium tinctorium]
>RWS08933.1 hypothetical protein B4U79_10051, partial [Dinothrombium tinctorium]
>RWS08932.1 Long-chain fatty acid transport protein 1-like protein, partial [Dinothrombium tinctorium]
>RWS08931.1 Serine/threonine-protein phosphatase 1 regulatory subunit 10-like protein [Dinothrombium tinctorium]
>RWS08930.1 VEGF receptor-like protein, partial [Dinothrombium tinctorium]
>RWS08929.1 protein ced-11-like protein, partial [Dinothrombium tinctorium]
>RWS08928.1 transmembrane emp24 domain-containing protein 7-like protein [Dinothrombium tinctorium]
>RWS08927.1 glutamate decarboxylase-like protein, partial [Dinothrombium tinctorium]
>RWS08926.1 hypothetical protein B4U80_14724 [Leptotrombidium deliense]
>RWS08925.1 glutamate decarboxylase-like protein, partial [Dinothrombium tinctorium]
>RWS08924.1 VEGF receptor-like protein, partial [Dinothrombium tinctorium]
>RWS08923.1 transmembrane emp24 domain-containing protein 7-like protein [Dinothrombium tinctorium]
>RWS08922.1 protein ced-11-like protein [Dinothrombium tinctorium]
>RWS08921.1 C20orf11-like protein [Dinothrombium tinctorium]
>RWS08920.1 G-protein coupled receptor Mth2-like protein [Dinothrombium tinctorium]
>RWS08919.1 hypothetical protein B4U79_02693 [Dinothrombium tinctorium]
>RWS08918.1 Clusterin-associated protein 1-like protein, partial [Dinothrombium tinctorium]
>RWS08917.1 dopamine receptor 1-like protein [Dinothrombium tinctorium]
>RWS08916.1 uncharacterized protein B4U79_07347, partial [Dinothrombium tinctorium]
>RWS08915.1 cartilage oligomeric matrix protein-like protein [Dinothrombium tinctorium]
>RWS08914.1 protein bowel-like protein [Dinothrombium tinctorium]
>RWS08913.1 hypothetical protein B4U79_10328 [Dinothrombium tinctorium]
>RWS08912.1 serine/threonine-protein phosphatase CPPED1-like protein [Dinothrombium tinctorium]
>RWS08910.1 uncharacterized protein B4U79_03647 [Dinothrombium tinctorium]
>RWS08909.1 xylosyltransferase oxt-like protein [Dinothrombium tinctorium]
>RWS08908.1 ribosomal protein S15-like protein [Dinothrombium tinctorium]
>RWS08907.1 hypothetical protein B4U79_02201, partial [Dinothrombium tinctorium]
>RWS08906.1 hypothetical protein B4U79_06876, partial [Dinothrombium tinctorium]
>RWS08905.1 ribosomal processing protein-like protein [Dinothrombium tinctorium]
>RWS08904.1 B-cell CLL/lymphoma 6 member B protein-like protein [Dinothrombium tinctorium]
>RWS08903.1 hypothetical protein B4U79_19028 [Dinothrombium tinctorium]
>RWS08902.1 H/ACA ribonucleoprotein complex subunit 3-like protein [Dinothrombium tinctorium]
>RWS08901.1 leucine-rich repeats and immunoglobulin-like domains protein 3 [Dinothrombium tinctorium]
>RWS08900.1 hypothetical protein B4U79_18143 [Dinothrombium tinctorium]
>RWS08899.1 pancreatic triacylglycerol lipase-like protein, partial [Dinothrombium tinctorium]
>RWS08898.1 hypothetical protein B4U79_17740 [Dinothrombium tinctorium]
>RWS08897.1 hypothetical protein B4U79_05574 [Dinothrombium tinctorium]
>RWS08896.1 hypothetical protein B4U79_05571, partial [Dinothrombium tinctorium]
>RWS08895.1 hypothetical protein B4U79_05573 [Dinothrombium tinctorium]
>RWS08894.1 serine carboxypeptidase-like protein, partial [Dinothrombium tinctorium]
>RWS08893.1 neuropeptide FF receptor 2-like protein, partial [Dinothrombium tinctorium]
>RWS08892.1 arf-GAP with SH3 domain: ANK repeat and PH domain-containing protein 2-like protein [Dinothrombium tinctorium]
>RWS08891.1 phosphatidate phosphatase LPIN1-like protein, partial [Dinothrombium tinctorium]
>RWS08890.1 Cell cycle control protein 50A-like protein [Dinothrombium tinctorium]
>RWS08889.1 BTB/POZ domain-containing protein 1-like protein [Dinothrombium tinctorium]
>RWS08888.1 hypothetical protein B4U79_12687 [Dinothrombium tinctorium]
>RWS08887.1 hypothetical protein B4U79_12686 [Dinothrombium tinctorium]
>RWS08886.1 ras-responsive element-binding protein 1-like protein [Dinothrombium tinctorium]
>RWS08885.1 lipopolysaccharide-induced tumor necrosis factor-alpha factor-like protein [Dinothrombium tinctorium]
>RWS08884.1 eukaryotic translation initiation factor 5A-like protein [Dinothrombium tinctorium]
>RWS08883.1 xaa-Pro dipeptidase-like protein, partial [Dinothrombium tinctorium]
>RWS08882.1 dnaJ subfamily A member 2-like protein [Dinothrombium tinctorium]
>RWS08881.1 zinc finger protein Xfin-like protein [Dinothrombium tinctorium]
>RWS08880.1 inactive peptidyl-prolyl cis-trans isomerase FKBP6-like protein [Dinothrombium tinctorium]
>RWS08879.1 Serine proteinase stubble-like protein [Dinothrombium tinctorium]
>RWS08878.1 hypothetical protein B4U79_12276 [Dinothrombium tinctorium]
>RWS08877.1 26S proteasome non-ATPase regulatory subunit 10-like protein [Dinothrombium tinctorium]
>RWS08876.1 RUN and FYVE domain-containing protein 2-like protein [Dinothrombium tinctorium]
>RWS08875.1 cytochrome P450 302a1-like protein [Dinothrombium tinctorium]
>RWS08874.1 Major facilitator superfamily MFS-1 domain containing protein-like protein [Dinothrombium tinctorium]
>RWS08873.1 putative cytochrome P450 49a1-like protein [Dinothrombium tinctorium]
>RWS08872.1 malate dehydrogenase: cytoplasmic-like protein [Dinothrombium tinctorium]
>RWS08871.1 reptin-like protein [Dinothrombium tinctorium]
>RWS08870.1 hypothetical protein B4U79_05507, partial [Dinothrombium tinctorium]
>RWS08869.1 hand-like protein [Dinothrombium tinctorium]
>RWS08868.1 Peptidoglycan-recognition protein SC2-like protein [Dinothrombium tinctorium]
>RWS08867.1 hypothetical protein B4U79_17742 [Dinothrombium tinctorium]
>RWS08866.1 motile sperm domain-containing protein 1-like protein [Dinothrombium tinctorium]
>RWS08865.1 glycosyl transferase-like protein [Dinothrombium tinctorium]
>RWS08864.1 desumoylating isopeptidase 2-like protein [Dinothrombium tinctorium]
>RWS08863.1 ethanolamine kinase-like protein [Dinothrombium tinctorium]
>RWS08862.1 beta-hexosaminidase subunit alpha-like isoform X3 [Dinothrombium tinctorium]
>RWS08861.1 SCY1-like protein 2, partial [Dinothrombium tinctorium]
>RWS08860.1 hypothetical protein B4U80_14725, partial [Leptotrombidium deliense]
>RWS08859.1 protein couch potato-like protein, partial [Dinothrombium tinctorium]
>RWS08858.1 Unconventional myosin-XV-like protein, partial [Dinothrombium tinctorium]
>RWS08857.1 unconventional myosin-XV-like protein [Dinothrombium tinctorium]
>RWS08856.1 chitobiosyldiphosphodolichol beta-mannosyltransferase-like protein [Dinothrombium tinctorium]
>RWS08855.1 Ankyrin repeat domain-containing protein 54-like protein [Dinothrombium tinctorium]
>RWS08854.1 WD repeat domain phosphoinositide-interacting protein 3-like protein [Dinothrombium tinctorium]
>RWS08853.1 protein couch potato-like protein, partial [Dinothrombium tinctorium]
>RWS08852.1 Leucine-rich repeat-containing protein 4B-like protein [Dinothrombium tinctorium]
>RWS08851.1 protein NipSnap-like protein, partial [Dinothrombium tinctorium]
>RWS08850.1 signal peptide peptidase-like 3 [Dinothrombium tinctorium]
>RWS08849.1 phosphatidylserine decarboxylase proenzyme-like protein, partial [Dinothrombium tinctorium]
>RWS08848.1 Phosphatidylinositol transfer protein alpha-like isoform, partial [Dinothrombium tinctorium]
>RWS08847.1 solute carrier organic anion transporter family member 5A1-like protein [Dinothrombium tinctorium]
>RWS08846.1 Leucine-rich repeat-containing protein 4B-like protein [Dinothrombium tinctorium]
>RWS08845.1 tRNA wybutosine-synthesizing protein 2-like protein [Dinothrombium tinctorium]
>RWS08844.1 uncharacterized protein B4U79_12032 [Dinothrombium tinctorium]
>RWS08843.1 cytochrome b-c1 complex subunit 9-like protein [Dinothrombium tinctorium]
>RWS08842.1 SWI/SNF-related matrix-associated actin-dependent regulator of chromatin subfamily B member 1-like protein [Dinothrombium tinctorium]
>RWS08841.1 39S ribosomal protein L44-like protein [Dinothrombium tinctorium]
>RWS08840.1 hypothetical protein B4U79_12030 [Dinothrombium tinctorium]
>RWS08839.1 antiviral helicase Slh1-like protein [Dinothrombium tinctorium]
>RWS08838.1 hypothetical protein B4U79_18147 [Dinothrombium tinctorium]
>RWS08837.1 gastric triacylglycerol lipase-like protein 2 [Dinothrombium tinctorium]
>RWS08836.1 hypothetical protein B4U79_11690 [Dinothrombium tinctorium]
>RWS08835.1 band 7 protein-like isoform X2 [Dinothrombium tinctorium]
>RWS08834.1 pituitary homeobox x-like protein [Dinothrombium tinctorium]
>RWS08833.1 hypothetical protein B4U80_11543, partial [Leptotrombidium deliense]
>RWS08832.1 BTB/POZ domain-containing protein 1-like protein [Dinothrombium tinctorium]
>RWS08831.1 lipopolysaccharide-induced tumor necrosis factor-alpha factor-like protein [Dinothrombium tinctorium]
>RWS08830.1 hypothetical protein B4U79_02501 [Dinothrombium tinctorium]
>RWS08829.1 ras-responsive element-binding protein 1-like protein [Dinothrombium tinctorium]
>RWS08828.1 eukaryotic translation initiation factor 5A-like protein [Dinothrombium tinctorium]
>RWS08827.1 hypothetical protein B4U79_02502 [Dinothrombium tinctorium]
>RWS08826.1 hypothetical protein B4U79_05210 [Dinothrombium tinctorium]
>RWS08825.1 hypothetical protein B4U79_05211, partial [Dinothrombium tinctorium]
>RWS08824.1 hypothetical protein B4U79_06682, partial [Dinothrombium tinctorium]
>RWS08823.1 X-ray repair cross-complementing protein 5-like protein, partial [Leptotrombidium deliense]
>RWS08822.1 hypothetical protein B4U79_12091, partial [Dinothrombium tinctorium]
>RWS08821.1 fatty acid synthase-like protein [Dinothrombium tinctorium]
>RWS08820.1 hypothetical protein B4U79_13147 [Dinothrombium tinctorium]
>RWS08819.1 Vacuolar protein sorting-associated protein 33A-like protein [Dinothrombium tinctorium]
>RWS08818.1 dual oxidase-like protein, partial [Dinothrombium tinctorium]
>RWS08817.1 solute carrier organic anion transporter family member 5A1-like protein [Dinothrombium tinctorium]
>RWS08816.1 Guanine nucleotide-binding protein G(q) subunit alpha-like protein, partial [Dinothrombium tinctorium]
>RWS08815.1 39S ribosomal protein L20-like protein [Dinothrombium tinctorium]
>RWS08814.1 hypothetical protein B4U79_11695 [Dinothrombium tinctorium]
>RWS08813.1 aquaporin-9-like isoform X2 [Dinothrombium tinctorium]
>RWS08812.1 UPF0562 protein C7orf55-like protein [Dinothrombium tinctorium]
>RWS08811.1 DIS3-like exonuclease 2 [Dinothrombium tinctorium]
>RWS08810.1 sphingomyelin phosphodiesterase-like protein [Dinothrombium tinctorium]
>RWS08809.1 Tetratricopeptide repeat protein 38-like protein, partial [Dinothrombium tinctorium]
>RWS08808.1 sphingomyelin phosphodiesterase-like protein 2, partial [Dinothrombium tinctorium]
>RWS08807.1 Translational activator GCN1-like protein, partial [Dinothrombium tinctorium]
>RWS08806.1 Kinase suppressor of Ras 2-like protein [Dinothrombium tinctorium]
>RWS08805.1 protocadherin alpha-7-like protein, partial [Leptotrombidium deliense]
>RWS08804.1 charged multivesicular body protein 4b-like protein [Dinothrombium tinctorium]
>RWS08803.1 phosphoglycerate mutase-like protein [Dinothrombium tinctorium]
>RWS08802.1 hypothetical protein B4U79_03383 [Dinothrombium tinctorium]
>RWS08801.1 Disintegrin and metalloproteinase domain-containing protein 12-like protein [Dinothrombium tinctorium]
>RWS08800.1 sulfakinin receptor-like protein, partial [Dinothrombium tinctorium]
>RWS08799.1 gastrin/cholecystokinin type B receptor-like protein, partial [Dinothrombium tinctorium]
>RWS08798.1 phosphoglycerate mutase-like protein [Dinothrombium tinctorium]
>RWS08797.1 hypothetical protein B4U79_14744 [Dinothrombium tinctorium]
>RWS08796.1 Disintegrin and metalloproteinase domain-containing protein 12-like protein [Dinothrombium tinctorium]
>RWS08795.1 charged multivesicular body protein 4b-like protein [Dinothrombium tinctorium]
>RWS08794.1 uncharacterized protein B4U79_01416 [Dinothrombium tinctorium]
>RWS08793.1 ribosomal protein S15-like protein [Dinothrombium tinctorium]
>RWS08792.1 xylosyltransferase oxt-like protein [Dinothrombium tinctorium]
>RWS08791.1 partitioning defective 3-like protein [Dinothrombium tinctorium]
>RWS08790.1 deoxyribodipyrimidine photo-lyase-like isoform X1 [Dinothrombium tinctorium]
>RWS08789.1 Partitioning defective 3-like protein [Dinothrombium tinctorium]
>RWS08788.1 sphingomyelin phosphodiesterase-like protein [Dinothrombium tinctorium]
>RWS08787.1 tetratricopeptide repeat protein 38-like protein [Dinothrombium tinctorium]
>RWS08786.1 sphingomyelin phosphodiesterase-like protein 2, partial [Dinothrombium tinctorium]
>RWS08785.1 glutamyl-tRNA(Gln) amidotransferase subunit B-like protein, partial [Dinothrombium tinctorium]
>RWS08784.1 uncharacterized protein B4U79_04450, partial [Dinothrombium tinctorium]
>RWS08783.1 putative inhibitor of apoptosis-like protein [Dinothrombium tinctorium]
>RWS08782.1 uncharacterized protein B4U79_15200, partial [Dinothrombium tinctorium]
>RWS08781.1 hypothetical protein B4U79_15201, partial [Dinothrombium tinctorium]
>RWS08780.1 hypothetical protein B4U79_18148 [Dinothrombium tinctorium]
>RWS08779.1 sodium/myo-inositol cotransporter-like protein [Dinothrombium tinctorium]
>RWS08778.1 Sodium/myo-inositol cotransporter-like protein [Dinothrombium tinctorium]
>RWS08777.1 hypothetical protein B4U79_15774 [Dinothrombium tinctorium]
>RWS08776.1 hypothetical protein B4U79_15036 [Dinothrombium tinctorium]
>RWS08775.1 RWD domain-containing protein 1-like protein [Dinothrombium tinctorium]
>RWS08774.1 potassium voltage-gated channel protein eag-like protein, partial [Dinothrombium tinctorium]
>RWS08773.1 uncharacterized protein B4U79_03125, partial [Dinothrombium tinctorium]
>RWS08772.1 delta-like protein 1 [Dinothrombium tinctorium]
>RWS08771.1 delta-like protein D, partial [Dinothrombium tinctorium]
>RWS08770.1 sodium-dependent glucose transporter 1-like protein, partial [Dinothrombium tinctorium]
>RWS08769.1 hypothetical protein B4U79_09720, partial [Dinothrombium tinctorium]
>RWS08768.1 long-chain-fatty-acid--CoA ligase 1-like isoform X4 [Dinothrombium tinctorium]
>RWS08767.1 sodium- and chloride-dependent GABA transporter ine-like protein [Dinothrombium tinctorium]
>RWS08766.1 hypothetical protein B4U79_10972 [Dinothrombium tinctorium]
>RWS08765.1 hypothetical protein B4U79_10971, partial [Dinothrombium tinctorium]
>RWS08764.1 phosphatidylinositol 3-kinase regulatory subunit alpha-like protein [Dinothrombium tinctorium]
>RWS08763.1 solute carrier family 22 member 5-like protein, partial [Dinothrombium tinctorium]
>RWS08762.1 activating signal cointegrator 1 complex subunit 1-like protein [Dinothrombium tinctorium]
>RWS08761.1 protein-associating with the carboxyl-terminal domain of ezrin-like isoform X1 [Dinothrombium tinctorium]
>RWS08760.1 hypothetical protein B4U79_06156, partial [Dinothrombium tinctorium]
>RWS08759.1 hypothetical protein B4U79_06157 [Dinothrombium tinctorium]
>RWS08758.1 phosphatidylinositol 3-kinase regulatory subunit alpha-like protein [Dinothrombium tinctorium]
>RWS08757.1 sodium- and chloride-dependent GABA transporter ine-like protein [Dinothrombium tinctorium]
>RWS08756.1 baculoviral IAP repeat-containing protein 7-like protein, partial [Dinothrombium tinctorium]
>RWS08755.1 signal-induced proliferation-associated 1-like protein 2 [Dinothrombium tinctorium]
>RWS08754.1 protein-associating with the carboxyl-terminal domain of ezrin-like isoform X1 [Dinothrombium tinctorium]
>RWS08753.1 activating signal cointegrator 1 complex subunit 1-like protein [Dinothrombium tinctorium]
>RWS08752.1 Organic cation transporter 1-like protein [Dinothrombium tinctorium]
>RWS08751.1 glutamate receptor ionotropic: kainate 2-like protein, partial [Dinothrombium tinctorium]
>RWS08750.1 putative ATP-dependent RNA helicase me31b-like protein, partial [Dinothrombium tinctorium]
>RWS08749.1 allatostatin-A receptor-like protein [Dinothrombium tinctorium]
>RWS08748.1 developing brain homeobox-like protein, partial [Dinothrombium tinctorium]
>RWS08747.1 proline synthase co-transcribed bacterial protein-like protein, partial [Dinothrombium tinctorium]
>RWS08746.1 Tetratricopeptide repeat protein 32-like protein, partial [Dinothrombium tinctorium]
>RWS08745.1 solute carrier family 26 member 6-like protein [Dinothrombium tinctorium]
>RWS08744.1 Histone deacetylase complex subunit SAP18-like protein [Dinothrombium tinctorium]
>RWS08743.1 putative serine/threonine-protein kinase mps1-like protein [Dinothrombium tinctorium]
>RWS08742.1 hypothetical protein B4U79_11467 [Dinothrombium tinctorium]
>RWS08741.1 putative ATP-dependent RNA helicase DDX10-like protein [Dinothrombium tinctorium]
>RWS08740.1 inositol polyphosphate 5-phosphatase OCRL-1-like protein [Dinothrombium tinctorium]
>RWS08739.1 CUE domain-containing protein 1-like protein [Dinothrombium tinctorium]
>RWS08738.1 serine/threonine protein kinase-like protein [Dinothrombium tinctorium]
>RWS08737.1 histone acetyltransferase type B catalytic subunit-like protein [Dinothrombium tinctorium]
>RWS08736.1 ATP-dependent zinc metalloprotease YME1-like protein [Dinothrombium tinctorium]
>RWS08735.1 U6 snRNA-associated Sm-like protein LSm2 [Dinothrombium tinctorium]
>RWS08734.1 decaprenyl-diphosphate synthase subunit 1-like protein [Dinothrombium tinctorium]
>RWS08733.1 uncharacterized protein B4U79_07126 [Dinothrombium tinctorium]
>RWS08732.1 very-long-chain 3-oxoacyl-CoA reductase-like protein [Dinothrombium tinctorium]
>RWS08731.1 signal-induced proliferation-associated 1-like protein 2 [Dinothrombium tinctorium]
>RWS08730.1 uncharacterized protein B4U79_18149 [Dinothrombium tinctorium]
>RWS08729.1 tachykinin-like peptides receptor 86C, partial [Dinothrombium tinctorium]
>RWS08728.1 E3 ubiquitin-protein ligase MARCH3-like isoform X3 [Dinothrombium tinctorium]
>RWS08727.1 wingless protein-like protein, partial [Dinothrombium tinctorium]
>RWS08725.1 2-oxoglutarate dehydrogenase-like protein [Dinothrombium tinctorium]
>RWS08723.1 matrix metalloproteinase-16-like protein [Dinothrombium tinctorium]
>RWS08722.1 matrix metalloproteinase-14-like protein [Dinothrombium tinctorium]
>RWS08721.1 lumbrokinase-3(1)-like protein [Dinothrombium tinctorium]
>RWS08720.1 uncharacterized protein B4U79_18151 [Dinothrombium tinctorium]
>RWS08719.1 Homeodomain protein 3-like protein [Dinothrombium tinctorium]
>RWS08717.1 matrix metalloproteinase-14-like protein [Dinothrombium tinctorium]
>RWS08716.1 matrix metalloproteinase-16-like protein, partial [Dinothrombium tinctorium]
>RWS08715.1 von Hippel-Lindau disease tumor suppressor-like protein [Dinothrombium tinctorium]
>RWS08714.1 uncharacterized protein B4U79_11464 [Dinothrombium tinctorium]
>RWS08713.1 uncharacterized protein B4U79_11465, partial [Dinothrombium tinctorium]
>RWS08712.1 uncharacterized protein B4U79_17751 [Dinothrombium tinctorium]
>RWS08711.1 hypothetical protein B4U79_01724 [Dinothrombium tinctorium]
>RWS08710.1 bestrophin-4-like protein [Dinothrombium tinctorium]
>RWS08709.1 trypsin-1-like protein [Dinothrombium tinctorium]
>RWS08708.1 serine protease snake-like protein, partial [Dinothrombium tinctorium]
>RWS08707.1 ankyrin-2-like isoform X8, partial [Dinothrombium tinctorium]
>RWS08706.1 neuropeptide FF receptor 2-like protein [Dinothrombium tinctorium]
>RWS08705.1 Proto-oncogene tyrosine-protein kinase ROS-like protein [Dinothrombium tinctorium]
>RWS08704.1 proteasome subunit alpha type-1-like protein [Dinothrombium tinctorium]
>RWS08703.1 gem-associated protein 2-like protein [Dinothrombium tinctorium]
>RWS08702.1 ubiquitin-conjugating enzyme-like protein, partial [Dinothrombium tinctorium]
>RWS08701.1 TBC1 domain family member 31-like protein [Dinothrombium tinctorium]
>RWS08700.1 uncharacterized protein B4U79_18153 [Dinothrombium tinctorium]
>RWS08699.1 phosphopantothenoylcysteine decarboxylase-like protein [Dinothrombium tinctorium]
>RWS08698.1 vacuolar fusion protein CCZ1-like protein [Dinothrombium tinctorium]
>RWS08697.1 DNA-binding protein Ets97D-like protein [Dinothrombium tinctorium]
>RWS08696.1 putative leucine--tRNA ligase-like protein, partial [Dinothrombium tinctorium]
>RWS08695.1 serine/threonine-protein kinase ULK2-like isoform X3 [Dinothrombium tinctorium]
>RWS08694.1 diacylglycerol O-acyltransferase 1-like protein [Dinothrombium tinctorium]
>RWS08693.1 ectonucleotide pyrophosphatase/phosphodiesterase family member 5-like protein, partial [Dinothrombium tinctorium]
>RWS08692.1 synaptosomal-associated protein 29-like protein [Dinothrombium tinctorium]
>RWS08691.1 hypothetical protein B4U79_03050, partial [Dinothrombium tinctorium]
>RWS08690.1 trypsin-1-like protein [Dinothrombium tinctorium]
>RWS08689.1 bestrophin-4-like protein [Dinothrombium tinctorium]
>RWS08688.1 hypothetical protein B4U79_13821 [Dinothrombium tinctorium]
>RWS08687.1 hypothetical protein B4U79_13819 [Dinothrombium tinctorium]
>RWS08686.1 insulin-like growth factor 2 mRNA-binding protein 1 isoform X1, partial [Dinothrombium tinctorium]
>RWS08685.1 beta:beta-carotene 9' [Dinothrombium tinctorium]
>RWS08684.1 protein bunched: class 1/class 3/D/E isoforms-like protein [Dinothrombium tinctorium]
>RWS08683.1 signal peptidase complex catalytic subunit SEC11A-like protein [Dinothrombium tinctorium]
>RWS08682.1 fatty acid synthase-like protein [Dinothrombium tinctorium]
>RWS08681.1 neurotrimin-like protein [Dinothrombium tinctorium]
>RWS08680.1 mannan-binding lectin serine protease 2-like protein, partial [Dinothrombium tinctorium]
>RWS08679.1 hypothetical protein B4U79_13177, partial [Dinothrombium tinctorium]
>RWS08678.1 E3 ubiquitin-protein ligase RNF19B-like protein [Dinothrombium tinctorium]
>RWS08677.1 hypothetical protein B4U79_09649 [Dinothrombium tinctorium]
>RWS08676.1 hypothetical protein B4U79_18155 [Dinothrombium tinctorium]
>RWS08675.1 glucosidase II beta subunit-like protein, partial [Dinothrombium tinctorium]
>RWS08674.1 acetylcholinesterase-1-like protein [Dinothrombium tinctorium]
>RWS08673.1 acyl-protein thioesterase 1-like protein, partial [Dinothrombium tinctorium]
>RWS08672.1 zinc finger protein 35-like protein [Dinothrombium tinctorium]
>RWS08671.1 uncharacterized protein B4U79_05814, partial [Dinothrombium tinctorium]
>RWS08670.1 hypothetical protein B4U79_05815 [Dinothrombium tinctorium]
>RWS08669.1 tyrosine-protein kinase Src64B-like protein [Dinothrombium tinctorium]
>RWS08668.1 hypothetical protein B4U79_11525 [Dinothrombium tinctorium]
>RWS08667.1 lysophospholipid acyltransferase 5-like protein [Dinothrombium tinctorium]
>RWS08666.1 hypothetical protein B4U79_00217 [Dinothrombium tinctorium]
>RWS08665.1 putative ATP-dependent RNA helicase DDX5-like protein [Dinothrombium tinctorium]
>RWS08664.1 protein lethal(2)essential for life-like protein [Dinothrombium tinctorium]
>RWS08663.1 beta-hexosaminidase subunit alpha-like protein [Dinothrombium tinctorium]
>RWS08662.1 NFX1-type zinc finger-containing protein 1-like protein [Dinothrombium tinctorium]
>RWS08661.1 hypothetical protein B4U79_16060 [Dinothrombium tinctorium]
>RWS08660.1 hypothetical protein B4U79_16061 [Dinothrombium tinctorium]
>RWS08659.1 hypothetical protein B4U79_02440, partial [Dinothrombium tinctorium]
>RWS08658.1 neuropeptide F receptor-like protein, partial [Dinothrombium tinctorium]
>RWS08657.1 gametocyte-specific factor 1-like isoform X3 [Dinothrombium tinctorium]
>RWS08656.1 high choriolytic enzyme 1-like isoform X3 [Dinothrombium tinctorium]
>RWS08655.1 protein NRDE2-like protein [Dinothrombium tinctorium]
>RWS08654.1 programmed cell death protein 5-like protein [Dinothrombium tinctorium]
>RWS08653.1 C-Maf-inducing protein-like protein, partial [Dinothrombium tinctorium]
>RWS08652.1 A disintegrin and metalloproteinase with thrombospondin motifs 16-like protein, partial [Dinothrombium tinctorium]
>RWS08651.1 acetyl-coenzyme A transporter 1-like protein [Dinothrombium tinctorium]
>RWS08650.1 neuropeptide F receptor-like protein, partial [Dinothrombium tinctorium]
>RWS08649.1 acrosin-like protein [Dinothrombium tinctorium]
>RWS08648.1 serine/threonine-protein phosphatase CPPED1-like protein [Dinothrombium tinctorium]
>RWS08647.1 hypothetical protein B4U79_04078 [Dinothrombium tinctorium]
>RWS08645.1 14 kDa phosphohistidine phosphatase-like protein [Dinothrombium tinctorium]
>RWS08644.1 hypothetical protein B4U79_02548 [Dinothrombium tinctorium]
>RWS08643.1 Long-chain fatty acid transport protein 1-like protein, partial [Dinothrombium tinctorium]
>RWS08642.1 Zona pellucida-like domain containing protein 3, partial [Dinothrombium tinctorium]
>RWS08640.1 queuine tRNA-ribosyltransferase-like protein [Dinothrombium tinctorium]
>RWS08639.1 CCAAT/enhancer-binding protein zeta-like protein [Dinothrombium tinctorium]
>RWS08638.1 translation initiation factor 2 gamma subunit-like protein [Dinothrombium tinctorium]
>RWS08637.1 hypothetical protein B4U79_06613 [Dinothrombium tinctorium]
>RWS08636.1 uncharacterized protein B4U79_06612, partial [Dinothrombium tinctorium]
>RWS08635.1 protein-L-isoaspartate O-methyltransferase domain-containing protein 1-like protein [Dinothrombium tinctorium]
>RWS08634.1 hypothetical protein B4U79_03055 [Dinothrombium tinctorium]
>RWS08633.1 ubiquitin carboxyl-terminal hydrolase 14-like protein [Dinothrombium tinctorium]
>RWS08632.1 cGMP-dependent protein kinase 1-like protein, partial [Dinothrombium tinctorium]
>RWS08631.1 peptidyl-prolyl cis-trans isomerase FKBP4-like protein [Dinothrombium tinctorium]
>RWS08630.1 hypothetical protein B4U79_09441 [Dinothrombium tinctorium]
>RWS08629.1 hypothetical protein B4U79_17755 [Dinothrombium tinctorium]
>RWS08628.1 hypothetical protein B4U79_05611, partial [Dinothrombium tinctorium]
>RWS08627.1 putative splicing factor 3B subunit 5-like protein [Dinothrombium tinctorium]
>RWS08626.1 Protein sel-1-like protein [Dinothrombium tinctorium]
>RWS08625.1 TP53-regulated inhibitor of apoptosis 1-like protein [Dinothrombium tinctorium]
>RWS08624.1 protein-L-isoaspartate O-methyltransferase domain-containing protein 1-like protein [Dinothrombium tinctorium]
>RWS08623.1 ubiquitin carboxyl-terminal hydrolase 14-like protein [Dinothrombium tinctorium]
>RWS08622.1 hypothetical protein B4U79_08240 [Dinothrombium tinctorium]
>RWS08621.1 acetyltransferase-like protein [Dinothrombium tinctorium]
>RWS08620.1 activating molecule in BECN1-regulated autophagy protein 1-like protein [Dinothrombium tinctorium]
>RWS08619.1 uncharacterized protein B4U79_10575, partial [Dinothrombium tinctorium]
>RWS08618.1 hypothetical protein B4U79_10574 [Dinothrombium tinctorium]
>RWS08617.1 kynurenine--oxoglutarate transaminase 3-like isoform X3, partial [Leptotrombidium deliense]
>RWS08616.1 hypothetical protein B4U80_06524, partial [Leptotrombidium deliense]
>RWS08615.1 cAMP-dependent protein kinase type II regulatory subunit-like protein, partial [Dinothrombium tinctorium]
>RWS08614.1 NF-kappa-B inhibitor cactus-like protein [Dinothrombium tinctorium]
>RWS08613.1 putative cell cycle-associated protein-like protein [Dinothrombium tinctorium]
>RWS08612.1 histone-lysine N-methyltransferase setd3-like protein, partial [Dinothrombium tinctorium]
>RWS08611.1 histone-lysine N-methyltransferase setd3-like protein [Dinothrombium tinctorium]
>RWS08610.1 RNA-binding protein 25-like protein [Dinothrombium tinctorium]
>RWS08609.1 nicotinic acetylcholine receptor alpha 6 subunit-like protein, partial [Dinothrombium tinctorium]
>RWS08608.1 hypothetical protein B4U79_17756 [Dinothrombium tinctorium]
>RWS08607.1 cGMP-dependent protein kinase 1-like protein, partial [Dinothrombium tinctorium]
>RWS08606.1 hypothetical protein B4U79_08741 [Dinothrombium tinctorium]
>RWS08605.1 peptidyl-prolyl cis-trans isomerase FKBP4-like protein [Dinothrombium tinctorium]
>RWS08604.1 hypothetical protein B4U79_02358 [Dinothrombium tinctorium]
>RWS08603.1 chromatin modification-related protein MEAF6-like protein, partial [Dinothrombium tinctorium]
>RWS08602.1 hypothetical protein B4U79_04911, partial [Dinothrombium tinctorium]
>RWS08601.1 dynein light chain Tctex-type 1-like protein [Dinothrombium tinctorium]
>RWS08600.1 genetic suppressor element 1-like protein, partial [Dinothrombium tinctorium]
>RWS08599.1 genetic suppressor element 1-like protein, partial [Dinothrombium tinctorium]
>RWS08598.1 homeobox-containing protein 1-like protein [Dinothrombium tinctorium]
>RWS08597.1 Piezo-type mechanosensitive ion channel component 2-like protein, partial [Dinothrombium tinctorium]
>RWS08596.1 uncharacterized protein B4U79_14747, partial [Dinothrombium tinctorium]
>RWS08594.1 protein giant-like protein [Dinothrombium tinctorium]
>RWS08593.1 sodium-independent sulfate anion transporter-like protein [Dinothrombium tinctorium]
>RWS08592.1 WD repeat-containing protein 48-like protein [Dinothrombium tinctorium]
>RWS08591.1 RNA-dependent RNA polymerase 1-like protein, partial [Dinothrombium tinctorium]
>RWS08590.1 sodium- and chloride-dependent glycine transporter-like protein [Dinothrombium tinctorium]
>RWS08589.1 DEAD-box helicase Dbp80-like isoform X1 [Dinothrombium tinctorium]
>RWS08588.1 disulfide-isomerase A3-like protein [Dinothrombium tinctorium]
>RWS08587.1 transmembrane emp24 domain-containing protein 6-like protein [Dinothrombium tinctorium]
>RWS08586.1 baculoviral IAP repeat-containing protein 7-like protein, partial [Dinothrombium tinctorium]
>RWS08585.1 GTP-binding protein 128up-like protein, partial [Leptotrombidium deliense]
>RWS08584.1 uncharacterized protein B4U79_13453, partial [Dinothrombium tinctorium]
>RWS08583.1 RNA recognition motif protein 2-like protein [Dinothrombium tinctorium]
>RWS08582.1 putative G-protein coupled receptor 83-like isoform X2 [Dinothrombium tinctorium]
>RWS08581.1 hypothetical protein B4U79_18157 [Dinothrombium tinctorium]
>RWS08580.1 motile sperm domain-containing protein 2-like protein [Dinothrombium tinctorium]
>RWS08579.1 ubiquitin C-terminal hydrolase-like protein [Dinothrombium tinctorium]
>RWS08578.1 nuclear receptor interaction protein-like protein, partial [Dinothrombium tinctorium]
>RWS08577.1 Non-specific lipid-transfer protein-like protein, partial [Dinothrombium tinctorium]
>RWS08576.1 hypothetical protein B4U79_12635 [Dinothrombium tinctorium]
>RWS08575.1 uncharacterized protein B4U79_12636, partial [Dinothrombium tinctorium]
>RWS08574.1 zinc finger protein-like protein, partial [Leptotrombidium deliense]
>RWS08573.1 lysosomal alpha-mannosidase-like protein [Dinothrombium tinctorium]
>RWS08572.1 hypothetical protein B4U79_05903 [Dinothrombium tinctorium]
>RWS08571.1 lysosomal alpha-mannosidase-like protein [Dinothrombium tinctorium]
>RWS08570.1 hypothetical protein B4U79_02155 [Dinothrombium tinctorium]
>RWS08569.1 glutamate receptor-like protein, partial [Dinothrombium tinctorium]
>RWS08568.1 hypothetical protein B4U79_13582 [Dinothrombium tinctorium]
>RWS08567.1 ERO1-like protein [Dinothrombium tinctorium]
>RWS08566.1 Lysosomal aspartic protease-like protein [Dinothrombium tinctorium]
>RWS08565.1 Calsequestrin-2-like protein [Dinothrombium tinctorium]
>RWS08564.1 motile sperm domain-containing protein 2-like protein [Dinothrombium tinctorium]
>RWS08563.1 fatty acid synthase-like protein [Dinothrombium tinctorium]
>RWS08562.1 AMP-binding protein-like protein [Dinothrombium tinctorium]
>RWS08561.1 AMP-binding protein-like protein [Dinothrombium tinctorium]
>RWS08560.1 Hexokinase-2-like protein [Dinothrombium tinctorium]
>RWS08559.1 glutamyl-tRNA(Gln) amidotransferase subunit B-like protein, partial [Dinothrombium tinctorium]
>RWS08558.1 uncharacterized protein B4U79_05434, partial [Dinothrombium tinctorium]
>RWS08557.1 putative acyl-CoA dehydrogenase AidB-like protein, partial [Dinothrombium tinctorium]
>RWS08556.1 hypothetical protein B4U79_17760 [Dinothrombium tinctorium]
>RWS08555.1 hypothetical protein B4U79_17759 [Dinothrombium tinctorium]
>RWS08554.1 ornithine decarboxylase 2-like protein, partial [Dinothrombium tinctorium]
>RWS08553.1 hypothetical protein B4U79_03836 [Dinothrombium tinctorium]
>RWS08552.1 spingomyelin synthetase-like protein, partial [Dinothrombium tinctorium]
>RWS08551.1 nitric oxide synthase: salivary gland-like protein, partial [Dinothrombium tinctorium]
>RWS08550.1 whirlin-like protein [Dinothrombium tinctorium]
>RWS08549.1 endoribonuclease Dicer-like protein, partial [Leptotrombidium deliense]
>RWS08548.1 Testicular acid phosphatase-like protein [Dinothrombium tinctorium]
>RWS08547.1 prostatic acid phosphatase-like protein [Dinothrombium tinctorium]
>RWS08546.1 28S ribosomal protein S7-like protein [Dinothrombium tinctorium]
>RWS08545.1 cytosolic endo-beta-N-acetylglucosaminidase-like protein [Dinothrombium tinctorium]
>RWS08544.1 grpE protein 1-like protein [Dinothrombium tinctorium]
>RWS08543.1 Dual specificity protein phosphatase 4-like protein, partial [Dinothrombium tinctorium]
>RWS08542.1 AP-2 complex subunit beta-1-like protein [Dinothrombium tinctorium]
>RWS08541.1 uncharacterized protein B4U79_07981 [Dinothrombium tinctorium]
>RWS08540.1 acetyl-coenzyme A transporter 1-like protein [Dinothrombium tinctorium]
>RWS08539.1 hypothetical protein B4U79_07971 [Dinothrombium tinctorium]
>RWS08538.1 TIR motif-containing protein-like protein, partial [Dinothrombium tinctorium]
>RWS08537.1 Sorting nexin-21-like protein [Dinothrombium tinctorium]
>RWS08536.1 uncharacterized protein B4U79_01996 [Dinothrombium tinctorium]
>RWS08535.1 whirlin-like protein [Dinothrombium tinctorium]
>RWS08534.1 prophenoloxidase activating enzyme-like protein [Dinothrombium tinctorium]
>RWS08533.1 prophenoloxidase activating enzyme-like protein [Dinothrombium tinctorium]
>RWS08532.1 hypothetical protein B4U79_01321 [Dinothrombium tinctorium]
>RWS08531.1 hypothetical protein B4U79_01320 [Dinothrombium tinctorium]
>RWS08530.1 hypothetical protein B4U79_08004 [Dinothrombium tinctorium]
>RWS08529.1 T-complex protein 1 subunit eta-like protein, partial [Dinothrombium tinctorium]
>RWS08528.1 ERO1-like protein [Dinothrombium tinctorium]
>RWS08527.1 glycogen-binding subunit 76A-like protein [Dinothrombium tinctorium]
>RWS08526.1 hypothetical protein B4U79_17761 [Dinothrombium tinctorium]
>RWS08525.1 Zinc finger protein 36: C3H1 type-like 1 [Dinothrombium tinctorium]
>RWS08524.1 hypothetical protein B4U79_15729 [Dinothrombium tinctorium]
>RWS08523.1 protein lethal(2)essential for life-like protein [Dinothrombium tinctorium]
>RWS08522.1 coiled-coil and C2 domain-containing protein 2A-like isoform X2 [Dinothrombium tinctorium]
>RWS08521.1 gastric triacylglycerol lipase-like protein 2, partial [Dinothrombium tinctorium]
>RWS08520.1 serine/threonine-protein phosphatase 4 catalytic subunit-like protein [Dinothrombium tinctorium]
>RWS08519.1 cytospin-A-like protein [Dinothrombium tinctorium]
>RWS08518.1 GPN-loop GTPase 1-like isoform X2 [Dinothrombium tinctorium]
>RWS08517.1 flotillin-2-like protein, partial [Dinothrombium tinctorium]
>RWS08516.1 hypothetical protein B4U79_18160 [Dinothrombium tinctorium]
>RWS08515.1 Protein-glutamine gamma-glutamyltransferase 4-like protein [Dinothrombium tinctorium]
>RWS08514.1 hypothetical protein B4U79_03804 [Dinothrombium tinctorium]
>RWS08513.1 Tetratricopeptide repeat protein 39B-like protein [Dinothrombium tinctorium]
>RWS08512.1 Glucosylceramidase-like protein, partial [Dinothrombium tinctorium]
>RWS08511.1 hypothetical protein B4U79_01134 [Dinothrombium tinctorium]
>RWS08510.1 coiled-coil-helix-coiled-coil-helix domain-containing protein 2-like protein [Dinothrombium tinctorium]
>RWS08509.1 astakine-like protein, partial [Dinothrombium tinctorium]
>RWS08508.1 transmembrane channel-like protein 3 [Dinothrombium tinctorium]
>RWS08507.1 SOSS complex subunit C-like protein [Dinothrombium tinctorium]
>RWS08506.1 neurotrimin-like protein [Dinothrombium tinctorium]
>RWS08505.1 metabotropic glutamate receptor 1-like protein [Dinothrombium tinctorium]
>RWS08504.1 toll-like receptor 2, partial [Dinothrombium tinctorium]
>RWS08503.1 ATP-citrate synthase-like protein [Dinothrombium tinctorium]
>RWS08502.1 glycosyltransferase-like domain-containing protein 1-like protein, partial [Dinothrombium tinctorium]
>RWS08501.1 telomeric repeat-binding factor 2-interacting protein 1-like isoform X1 [Dinothrombium tinctorium]
>RWS08500.1 zinc finger protein 236-like protein [Dinothrombium tinctorium]
>RWS08499.1 transmembrane 7 superfamily member 3-like protein, partial [Dinothrombium tinctorium]
>RWS08498.1 antichymotrypsin-2-like isoform X3 [Dinothrombium tinctorium]
>RWS08497.1 GDP-L-fucose synthase-like protein [Dinothrombium tinctorium]
>RWS08496.1 hypothetical protein B4U79_09157 [Dinothrombium tinctorium]
>RWS08495.1 solute carrier family 22 member 5-like protein [Dinothrombium tinctorium]
>RWS08494.1 BUB3-interacting and GLEBS motif-containing protein ZNF207-like protein [Dinothrombium tinctorium]
>RWS08493.1 stomatin-like protein 3 [Dinothrombium tinctorium]
>RWS08492.1 hypothetical protein B4U79_15823 [Dinothrombium tinctorium]
>RWS08491.1 NAD-dependent protein deacylase Sirt4-like protein [Dinothrombium tinctorium]
>RWS08490.1 uncharacterized protein B4U79_15816 [Dinothrombium tinctorium]
>RWS08489.1 hypothetical protein B4U79_15824 [Dinothrombium tinctorium]
>RWS08488.1 lipid droplet-associated hydrolase-like isoform X1 [Dinothrombium tinctorium]
>RWS08487.1 uncharacterized protein B4U79_15820, partial [Dinothrombium tinctorium]
>RWS08486.1 F-box only protein 21-like protein [Dinothrombium tinctorium]
>RWS08485.1 complement C1q-like protein 3-like protein [Dinothrombium tinctorium]
>RWS08484.1 GABA-gated chloride channel 3 subunit-like protein, partial [Dinothrombium tinctorium]
>RWS08483.1 testis-specific serine/threonine-protein kinase 3-like protein [Dinothrombium tinctorium]
>RWS08482.1 Integrator complex subunit 12-like protein [Dinothrombium tinctorium]
>RWS08481.1 uncharacterized protein B4U79_03801 [Dinothrombium tinctorium]
>RWS08479.1 hypothetical protein B4U80_14729, partial [Leptotrombidium deliense]
>RWS08478.1 GABA-gated chloride channel 3 subunit-like protein, partial [Dinothrombium tinctorium]
>RWS08477.1 hemicentin-2-like protein, partial [Dinothrombium tinctorium]
>RWS08476.1 dihydropyrimidine dehydrogenase-like [NADP(+)] [Dinothrombium tinctorium]
>RWS08475.1 protein-glutamine gamma-glutamyltransferase 6-like protein, partial [Dinothrombium tinctorium]
>RWS08474.1 tyrosine phosphatase epsilon-like protein, partial [Dinothrombium tinctorium]
>RWS08473.1 uncharacterized protein B4U79_11963, partial [Dinothrombium tinctorium]
>RWS08471.1 Integrator complex subunit 12-like protein [Dinothrombium tinctorium]
>RWS08470.1 testis-specific serine/threonine-protein kinase 3-like protein [Dinothrombium tinctorium]
>RWS08469.1 RxLR effector candidate protein-like protein, partial [Leptotrombidium deliense]
>RWS08468.1 hypothetical protein B4U79_07644, partial [Dinothrombium tinctorium]
>RWS08467.1 potassium voltage-gated channel protein Shaker-like protein, partial [Dinothrombium tinctorium]
>RWS08466.1 glutamate receptor-like protein, partial [Dinothrombium tinctorium]
>RWS08465.1 hypothetical protein B4U79_15521 [Dinothrombium tinctorium]
>RWS08464.1 ERO1-like protein [Dinothrombium tinctorium]
>RWS08463.1 glutamate receptor ionotropic: NMDA 3A-like protein, partial [Dinothrombium tinctorium]
>RWS08462.1 protein Z-dependent protease inhibitor-like protein [Dinothrombium tinctorium]
>RWS08461.1 actin-related protein 2/3 complex subunit 4-like protein, partial [Dinothrombium tinctorium]
>RWS08460.1 ubiquitin-conjugating enzyme-like protein [Dinothrombium tinctorium]
>RWS08459.1 Myosin-IXa-like protein [Dinothrombium tinctorium]
>RWS08458.1 cAMP-regulated phosphoprotein 19-A-like protein [Dinothrombium tinctorium]
>RWS08457.1 hypothetical protein B4U80_00751 [Leptotrombidium deliense]
>RWS08456.1 homeobox-containing protein 1-like protein [Dinothrombium tinctorium]
>RWS08455.1 Piezo-type mechanosensitive ion channel component 2-like protein, partial [Dinothrombium tinctorium]
>RWS08454.1 ubiquitin-conjugating enzyme-like protein, partial [Dinothrombium tinctorium]
>RWS08453.1 protein Z-dependent protease inhibitor-like isoform X1 [Dinothrombium tinctorium]
>RWS08452.1 cAMP-regulated phosphoprotein 19-A-like protein, partial [Dinothrombium tinctorium]
>RWS08451.1 myosin-IX-like protein [Dinothrombium tinctorium]
>RWS08450.1 actin-related protein 2/3 complex subunit 4-like protein, partial [Dinothrombium tinctorium]
>RWS08449.1 protein spire 1-like protein, partial [Dinothrombium tinctorium]
>RWS08448.1 hypothetical protein B4U79_14705 [Dinothrombium tinctorium]
>RWS08447.1 ankyrin repeat domain-containing protein 12-like isoform X3, partial [Dinothrombium tinctorium]
>RWS08446.1 hypothetical protein B4U79_13545 [Dinothrombium tinctorium]
>RWS08445.1 FMRFamide receptor-like protein [Dinothrombium tinctorium]
>RWS08444.1 tripartite motif-containing protein 2-like protein, partial [Dinothrombium tinctorium]
>RWS08443.1 hypothetical protein B4U79_02733 [Dinothrombium tinctorium]
>RWS08442.1 hypothetical protein B4U79_02734 [Dinothrombium tinctorium]
>RWS08441.1 uncharacterized protein B4U79_02735 [Dinothrombium tinctorium]
>RWS08440.1 putative MFS-type transporter -like protein [Dinothrombium tinctorium]
>RWS08439.1 band 7 protein-like isoform X2, partial [Dinothrombium tinctorium]
>RWS08438.1 band 7 protein-like isoform X2, partial [Dinothrombium tinctorium]
>RWS08436.1 low-density lipoprotein receptor-related protein 4-like protein [Dinothrombium tinctorium]
>RWS08435.1 uncharacterized protein B4U79_02049 [Dinothrombium tinctorium]
>RWS08437.1 polypeptide N-acetylgalactosaminyltransferase 5-like protein, partial [Leptotrombidium deliense]
>RWS08434.1 low-density lipoprotein receptor-related protein 4-like protein [Dinothrombium tinctorium]
>RWS08433.1 uncharacterized protein B4U79_04758 [Dinothrombium tinctorium]
>RWS08432.1 glutamyl-tRNA(Gln) amidotransferase subunit B-like protein, partial [Dinothrombium tinctorium]
```
