## Supplementary material for "Chromosome-level genome and the identification of sex chromosomes in Uloborus diversus": Table S3 (part 3 of 34)

```
>RWS08431.1 uncharacterized protein B4U79_04692, partial [Dinothrombium tinctorium]
>RWS08430.1 small conductance calcium-activated potassium channel protein 1-like protein [Dinothrombium tinctorium]
>RWS08429.1 small conductance calcium-activated potassium channel protein-like protein, partial [Dinothrombium tinctorium]
>RWS08428.1 small conductance calcium-activated potassium channel protein 1-like protein [Dinothrombium tinctorium]
>RWS08427.1 small conductance calcium-activated potassium channel protein-like protein, partial [Dinothrombium tinctorium]
>RWS08426.1 RNA-dependent RNA polymerase 1-like protein [Dinothrombium tinctorium]
>RWS08425.1 Fibroblast growth factor receptor-like 1 [Dinothrombium tinctorium]
>RWS08424.1 vacuolar protein sorting-associated protein 16-like protein, partial [Dinothrombium tinctorium]
>RWS08423.1 bone morphogenetic protein receptor type-2-like protein, partial [Dinothrombium tinctorium]
>RWS08422.1 signal recognition particle 14 kD protein-like protein [Dinothrombium tinctorium]
>RWS08421.1 sodium/potassium-transporting ATPase subunit alpha-like protein [Dinothrombium tinctorium]
>RWS08420.1 nuclear factor erythroid 2-related factor 1-like protein [Dinothrombium tinctorium]
>RWS08419.1 ecdysone receptor-like protein [Dinothrombium tinctorium]
>RWS08418.1 Cheerio / Filamin-A/C -like protein [Dinothrombium tinctorium]
>RWS08417.1 Cheerio / Filamin-A/C -like protein [Dinothrombium tinctorium]
>RWS08416.1 transport and Golgi organization protein 6-like protein [Dinothrombium tinctorium]
>RWS08415.1 WD repeat-containing protein 46-like protein [Dinothrombium tinctorium]
>RWS08414.1 BTB/POZ domain-containing protein 9-like protein [Dinothrombium tinctorium]
>RWS08413.1 hypothetical protein B4U79_18162 [Dinothrombium tinctorium]
>RWS08412.1 OTU domain-containing protein 6B-like protein [Dinothrombium tinctorium]
>RWS08411.1 CKLF-like protein MARVEL transmembrane domain-containing protein 4-like protein, partial [Dinothrombium tinctorium]
>RWS08410.1 Glyoxalase domain containing 4-like protein [Dinothrombium tinctorium]
>RWS08409.1 regulation of nuclear pre-mRNA domain-containing protein 1B-like isoform X3 [Dinothrombium tinctorium]
>RWS08408.1 feline leukemia virus subgroup C receptor-related protein 2-like protein [Dinothrombium tinctorium]
>RWS08407.1 eukaryotic translation initiation factor 2 subunit 2-like protein [Dinothrombium tinctorium]
>RWS08406.1 Na+/K+ ATPase alpha subunit-like protein [Dinothrombium tinctorium]
>RWS08405.1 G patch domain and KOW motifs-containing protein-like protein [Dinothrombium tinctorium]
>RWS08404.1 hypothetical protein B4U79_03133 [Dinothrombium tinctorium]
>RWS08403.1 Fez family zinc finger protein 2-like protein [Dinothrombium tinctorium]
>RWS08402.1 histones H3 and H4-like protein [Dinothrombium tinctorium]
>RWS08401.1 queuine tRNA-ribosyltransferase subunit QTRTD1-like protein [Dinothrombium tinctorium]
>RWS08400.1 ectonucleoside triphosphate diphosphohydrolase 2-like protein, partial [Dinothrombium tinctorium]
>RWS08399.1 hydroxysteroid dehydrogenase-like protein 3 [Dinothrombium tinctorium]
>RWS08398.1 RNA-directed DNA polymerase from mobile element jockey-like protein, partial [Dinothrombium tinctorium]
>RWS08397.1 hypothetical protein B4U79_19034 [Dinothrombium tinctorium]
>RWS08396.1 hypothetical protein B4U79_17774 [Dinothrombium tinctorium]
>RWS08395.1 hypothetical protein B4U79_17775 [Dinothrombium tinctorium]
>RWS08394.1 hypothetical protein B4U79_19035 [Dinothrombium tinctorium]
>RWS08393.1 serine/threonine-protein phosphatase 2A 56 kDa regulatory subunit epsilon-like isoform [Dinothrombium tinctorium]
>RWS08392.1 uncharacterized protein B4U79_00748, partial [Dinothrombium tinctorium]
>RWS08391.1 serine/threonine-protein phosphatase 2A 56 kDa regulatory subunit epsilon-like isoform [Dinothrombium tinctorium]
>RWS08390.1 uncharacterized protein B4U79_11795, partial [Dinothrombium tinctorium]
>RWS08389.1 uroporphyrinogen decarboxylase-like protein [Dinothrombium tinctorium]
>RWS08388.1 Der f 30 allergen-like protein [Dinothrombium tinctorium]
>RWS08387.1 Ras-related protein Rab-22A-like protein, partial [Dinothrombium tinctorium]
>RWS08386.1 hypothetical protein B4U80_14730 [Leptotrombidium deliense]
>RWS08385.1 solute carrier family 22 member 5-like protein [Dinothrombium tinctorium]
>RWS08384.1 BUB3-interacting and GLEBS motif-containing protein ZNF207-like protein [Dinothrombium tinctorium]
>RWS08383.1 GDP-L-fucose synthase-like protein [Dinothrombium tinctorium]
>RWS08382.1 hypothetical protein B4U79_08083 [Dinothrombium tinctorium]
>RWS08381.1 Serine proteinase stubble-like protein [Dinothrombium tinctorium]
>RWS08380.1 ribose-phosphate pyrophosphokinase 1-like protein [Dinothrombium tinctorium]
>RWS08379.1 testis-expressed sequence 2 protein-like protein [Dinothrombium tinctorium]
>RWS08378.1 testis-expressed sequence 2 protein-like protein [Dinothrombium tinctorium]
>RWS08377.1 Serine proteinase stubble-like protein [Dinothrombium tinctorium]
>RWS08376.1 ribose-phosphate pyrophosphokinase 1-like protein [Dinothrombium tinctorium]
>RWS08375.1 glutamate receptor 1-like protein, partial [Dinothrombium tinctorium]
>RWS08374.1 potassium voltage-gated channel subfamily KQT member 4-like isoform X5, partial [Dinothrombium tinctorium]
>RWS08373.1 hypothetical protein B4U79_03540, partial [Dinothrombium tinctorium]
>RWS08372.1 lysosomal alpha-glucosidase-like protein [Dinothrombium tinctorium]
>RWS08371.1 male-specific lethal 1-like protein [Dinothrombium tinctorium]
>RWS08370.1 DNA-directed RNA polymerase I subunit RPA2-like protein [Dinothrombium tinctorium]
>RWS08369.1 spermine synthase-like isoform X1 [Dinothrombium tinctorium]
>RWS08368.1 uncharacterized protein B4U79_11275, partial [Dinothrombium tinctorium]
>RWS08367.1 nephrin-like protein, partial [Dinothrombium tinctorium]
>RWS08366.1 metabotropic glutamate receptor 8-like protein [Dinothrombium tinctorium]
>RWS08365.1 cAMP-dependent protein kinase type II regulatory subunit-like protein [Dinothrombium tinctorium]
>RWS08364.1 cAMP-dependent protein kinase type II regulatory subunit-like protein [Dinothrombium tinctorium]
>RWS08363.1 zinc-binding alcohol dehydrogenase domain-containing protein 2-like protein [Dinothrombium tinctorium]
>RWS08362.1 synaptophysin-like protein [Dinothrombium tinctorium]
>RWS08361.1 Multiple coagulation factor deficiency protein 2-like protein [Dinothrombium tinctorium]
>RWS08360.1 protein gooseberry-like protein, partial [Dinothrombium tinctorium]
>RWS08359.1 hypothetical protein B4U79_18166 [Dinothrombium tinctorium]
>RWS08358.1 Aminotransferase class IV-like protein [Dinothrombium tinctorium]
>RWS08357.1 ecto-NOX disulfide-thiol exchanger 2-like protein, partial [Dinothrombium tinctorium]
>RWS08356.1 Atrial natriuretic peptide receptor 2-like protein [Dinothrombium tinctorium]
>RWS08355.1 hypothetical protein B4U79_05136 [Dinothrombium tinctorium]
>RWS08354.1 general transcription factor 3C polypeptide 5-like protein [Dinothrombium tinctorium]
>RWS08353.1 ras association domain-containing protein 2-like protein [Dinothrombium tinctorium]
>RWS08352.1 72 kDa inositol polyphosphate 5-phosphatase-like protein [Dinothrombium tinctorium]
>RWS08351.1 terpene cyclase-like protein [Dinothrombium tinctorium]
>RWS08350.1 rap1 GTPase-GDP dissociation stimulator 1-B-like protein [Dinothrombium tinctorium]
>RWS08349.1 dual oxidase-like protein, partial [Dinothrombium tinctorium]
>RWS08348.1 3-oxoacyl-[acyl-carrier-protein] reductase FabG-like protein [Dinothrombium tinctorium]
>RWS08347.1 Zinc metalloproteinase dpy-31-like protein, partial [Dinothrombium tinctorium]
>RWS08346.1 3-oxoacyl-[acyl-carrier-protein] reductase FabG-like protein [Dinothrombium tinctorium]
>RWS08345.1 carotenoid synthase-carotenoid cyclase-like protein [Dinothrombium tinctorium]
>RWS08344.1 nucleosome-remodeling factor subunit NURF301-like protein, partial [Dinothrombium tinctorium]
>RWS08343.1 Protein prickle-like protein [Dinothrombium tinctorium]
>RWS08342.1 CD80-like C2-set immunoglobulin domain containing protein [Dinothrombium tinctorium]
>RWS08341.1 hypothetical protein B4U79_17782 [Dinothrombium tinctorium]
>RWS08340.1 SPARC-like protein [Dinothrombium tinctorium]
>RWS08339.1 Krueppel-like factor 5 [Dinothrombium tinctorium]
>RWS08338.1 RNA polymerase II subunit A C-terminal domain phosphatase SSU72-like protein [Dinothrombium tinctorium]
>RWS08337.1 arrestin domain-containing protein 3-like protein [Dinothrombium tinctorium]
>RWS08336.1 hypothetical protein B4U79_18168 [Dinothrombium tinctorium]
>RWS08335.1 nuclear factor erythroid 2-related factor 1-like protein [Dinothrombium tinctorium]
>RWS08334.1 RING finger protein 121-like protein [Dinothrombium tinctorium]
>RWS08333.1 Proteasome subunit beta type-5-like protein [Dinothrombium tinctorium]
>RWS08332.1 GABA receptor type A-associated protein-like protein [Dinothrombium tinctorium]
>RWS08331.1 calbindin-like protein [Dinothrombium tinctorium]
>RWS08330.1 hypothetical protein B4U80_10400, partial [Leptotrombidium deliense]
>RWS08329.1 tudor domain-containing protein 1-like protein, partial [Dinothrombium tinctorium]
>RWS08328.1 neurogenic protein big brain-like protein, partial [Dinothrombium tinctorium]
>RWS08327.1 [Phe13]-bombesin receptor-like protein [Dinothrombium tinctorium]
>RWS08326.1 hypothetical protein B4U79_04504 [Dinothrombium tinctorium]
>RWS08325.1 ceramide synthase 1-like protein, partial [Dinothrombium tinctorium]
>RWS08324.1 Protein fem-1-like protein [Dinothrombium tinctorium]
>RWS08323.1 CD81 antigen-like protein, partial [Dinothrombium tinctorium]
>RWS08322.1 allatostatin-A receptor-like protein [Dinothrombium tinctorium]
>RWS08321.1 V-type proton ATPase subunit G-like protein [Dinothrombium tinctorium]
>RWS08320.1 hypothetical protein B4U79_00565 [Dinothrombium tinctorium]
>RWS08319.1 hypothetical protein B4U79_18170 [Dinothrombium tinctorium]
>RWS08318.1 high mobility group-T protein-like protein [Dinothrombium tinctorium]
>RWS08317.1 prolyl endopeptidase-like protein [Dinothrombium tinctorium]
>RWS08315.1 ubiquitin-conjugating enzyme E2 H-like protein [Dinothrombium tinctorium]
>RWS08314.1 20S proteasome: regulatory subunit alpha type PSMA7/PRE6-like protein [Leptotrombidium deliense]
>RWS08313.1 hemicentin-2-like protein, partial [Dinothrombium tinctorium]
>RWS08312.1 hypothetical protein B4U79_17785 [Dinothrombium tinctorium]
>RWS08311.1 hypothetical protein B4U79_06974, partial [Dinothrombium tinctorium]
>RWS08310.1 cGMP-inhibited 3' [Dinothrombium tinctorium]
>RWS08309.1 3-ketoacyl-(acyl-carrier-protein) reductase-like protein [Dinothrombium tinctorium]
>RWS08308.1 3-oxoacyl-[acyl-carrier-protein] reductase-like protein [Dinothrombium tinctorium]
>RWS08307.1 putative ATP-dependent RNA helicase DDX5-like protein [Dinothrombium tinctorium]
>RWS08306.1 hypothetical protein B4U79_14456 [Dinothrombium tinctorium]
>RWS08305.1 protein lethal(2)essential for life-like protein [Dinothrombium tinctorium]
>RWS08304.1 26S proteasome non-ATPase regulatory subunit 14-like protein, partial [Leptotrombidium deliense]
>RWS08303.1 uncharacterized protein B4U79_02272 [Dinothrombium tinctorium]
>RWS08302.1 Long-chain fatty acid transport protein 1-like protein, partial [Dinothrombium tinctorium]
>RWS08301.1 Serine/threonine-protein phosphatase 1 regulatory subunit 10-like protein [Dinothrombium tinctorium]
>RWS08300.1 Matrix metalloproteinase-14-like protein, partial [Dinothrombium tinctorium]
>RWS08299.1 hypothetical protein B4U79_09624 [Dinothrombium tinctorium]
>RWS08298.1 nuclear receptor subfamily 2 group C member 2-like protein [Dinothrombium tinctorium]
>RWS08297.1 tubulin beta-1 chain-like protein [Dinothrombium tinctorium]
>RWS08296.1 Tudor domain-containing protein 1-like protein [Dinothrombium tinctorium]
>RWS08295.1 farnesyl pyrophosphate synthase-like protein [Dinothrombium tinctorium]
>RWS08294.1 protein O-GlcNAcase-like isoform X1 [Dinothrombium tinctorium]
>RWS08293.1 6-phosphofructokinase-like protein [Dinothrombium tinctorium]
>RWS08292.1 leukocyte elastase inhibitor-like protein [Dinothrombium tinctorium]
>RWS08291.1 ubiquinone biosynthesis monooxygenase COQ6-like protein [Dinothrombium tinctorium]
>RWS08290.1 protein spire 1-like protein, partial [Dinothrombium tinctorium]
>RWS08289.1 enolase-phosphatase E-1-like protein [Dinothrombium tinctorium]
>RWS08288.1 hypothetical protein B4U79_09580, partial [Dinothrombium tinctorium]
>RWS08287.1 bromodomain-containing protein 3-like isoform X3, partial [Dinothrombium tinctorium]
>RWS08286.1 Long-chain fatty acid transport protein 1-like protein [Dinothrombium tinctorium]
>RWS08285.1 selenium-binding protein 1-like protein [Dinothrombium tinctorium]
>RWS08284.1 follistatin-related protein 5-like protein, partial [Dinothrombium tinctorium]
>RWS08283.1 hypothetical protein B4U79_14439 [Dinothrombium tinctorium]
>RWS08282.1 ATP-dependent RNA helicase DHX35-like protein [Dinothrombium tinctorium]
>RWS08281.1 Csa-PIP kinase-like protein, partial [Dinothrombium tinctorium]
>RWS08280.1 hypothetical protein B4U79_19036 [Dinothrombium tinctorium]
>RWS08279.1 sulfur metabolism regulator SkpA-like protein [Dinothrombium tinctorium]
>RWS08278.1 SKP1 component: dimerization-like protein [Dinothrombium tinctorium]
>RWS08277.1 Myotubularin-related protein 8-like protein [Dinothrombium tinctorium]
>RWS08276.1 hypothetical protein B4U79_01499 [Dinothrombium tinctorium]
>RWS08275.1 UMP-CMP kinase-like protein [Dinothrombium tinctorium]
>RWS08274.1 cap-specific mRNA (nucleoside-2'-O-)-methyltransferase 1-like protein [Dinothrombium tinctorium]
>RWS08273.1 tudor domain-containing protein 1-like protein [Dinothrombium tinctorium]
>RWS08272.1 hypothetical protein B4U79_17793 [Dinothrombium tinctorium]
>RWS08271.1 uncharacterized protein B4U79_13923, partial [Dinothrombium tinctorium]
>RWS08270.1 insulin receptor-like protein [Dinothrombium tinctorium]
>RWS08268.1 structural maintenance of chromosomes protein 1A-like protein 2, partial [Dinothrombium tinctorium]
>RWS08266.1 isovaleryl-CoA dehydrogenase-like protein [Dinothrombium tinctorium]
>RWS08265.1 Rho guanine nucleotide exchange factor 26-like protein [Dinothrombium tinctorium]
>RWS08264.1 ubiquilin-1-like protein [Dinothrombium tinctorium]
>RWS08263.1 Elongation of very long chain fatty acids-like protein 2, partial [Dinothrombium tinctorium]
>RWS08262.1 hypothetical protein B4U79_01011, partial [Dinothrombium tinctorium]
>RWS08261.1 Glycogen phosphorylase-like protein [Dinothrombium tinctorium]
>RWS08260.1 Neuroglobin-like protein [Dinothrombium tinctorium]
>RWS08259.1 sodium-dependent glucose transporter 1-like protein [Dinothrombium tinctorium]
>RWS08258.1 hypothetical protein B4U79_18174 [Dinothrombium tinctorium]
>RWS08257.1 protein FAM45A-like isoform X1 [Dinothrombium tinctorium]
>RWS08256.1 uncharacterized protein B4U79_03386, partial [Dinothrombium tinctorium]
>RWS08255.1 MORN repeat-containing protein 4-like protein [Dinothrombium tinctorium]
>RWS08254.1 GABA-gated chloride channel 3 subunit-like protein, partial [Dinothrombium tinctorium]
>RWS08253.1 vitellogenin-like protein [Dinothrombium tinctorium]
>RWS08252.1 hypothetical protein B4U79_02605, partial [Dinothrombium tinctorium]
>RWS08251.1 hypothetical protein B4U79_05684 [Dinothrombium tinctorium]
>RWS08250.1 terpene synthase-like protein [Dinothrombium tinctorium]
>RWS08249.1 ecdysone-induced protein 78C-like protein [Dinothrombium tinctorium]
>RWS08248.1 neurotrimin-like protein [Dinothrombium tinctorium]
>RWS08247.1 F-box/LRR-repeat protein 14-like protein [Dinothrombium tinctorium]
>RWS08246.1 putative endonuclease 4-like protein [Dinothrombium tinctorium]
>RWS08245.1 DNA-directed RNA polymerase II subunit RPB7-like protein [Dinothrombium tinctorium]
>RWS08244.1 E3 ubiquitin-protein ligase RING2-like protein [Dinothrombium tinctorium]
>RWS08243.1 poly(ADP-ribose) glycohydrolase-like isoform X3 [Dinothrombium tinctorium]
>RWS08242.1 nanos 2-like protein [Dinothrombium tinctorium]
>RWS08241.1 derlin-2-like protein [Dinothrombium tinctorium]
>RWS08239.1 importin-5-like protein [Dinothrombium tinctorium]
>RWS08238.1 cuticle protein 16.8-like protein [Dinothrombium tinctorium]
>RWS08237.1 hypothetical protein B4U79_07326, partial [Dinothrombium tinctorium]
>RWS08236.1 cuticle protein 16.8-like protein [Dinothrombium tinctorium]
>RWS08235.1 importin-5-like protein [Dinothrombium tinctorium]
>RWS08234.1 ecto-NOX disulfide-thiol exchanger 2-like protein, partial [Dinothrombium tinctorium]
>RWS08233.1 Atrial natriuretic peptide receptor 2-like protein [Dinothrombium tinctorium]
>RWS08232.1 general transcription factor 3C polypeptide 5-like protein [Dinothrombium tinctorium]
>RWS08231.1 hypothetical protein B4U79_08856 [Dinothrombium tinctorium]
>RWS08230.1 uncharacterized protein B4U79_10249, partial [Dinothrombium tinctorium]
>RWS08229.1 protein FAM45A-like isoform X1 [Dinothrombium tinctorium]
>RWS08228.1 MORN repeat-containing protein 4-like protein [Dinothrombium tinctorium]
>RWS08227.1 eukaryotic translation initiation factor 3 subunit M-like protein [Dinothrombium tinctorium]
>RWS08226.1 hypothetical protein B4U79_17797 [Dinothrombium tinctorium]
>RWS08225.1 thymidylate synthase-like protein [Dinothrombium tinctorium]
>RWS08224.1 E3 SUMO-protein ligase PIAS2-like protein [Dinothrombium tinctorium]
>RWS08223.1 uncharacterized protein B4U79_09942 [Dinothrombium tinctorium]
>RWS08222.1 nucleosome assembly protein 1-like 1-B [Dinothrombium tinctorium]
>RWS08221.1 60S ribosomal protein L26-like protein [Dinothrombium tinctorium]
>RWS08220.1 synaptobrevin YKT6-like protein [Dinothrombium tinctorium]
>RWS08219.1 growth hormone secretagogue receptor type 1-like protein [Dinothrombium tinctorium]
>RWS08218.1 growth hormone secretagogue receptor type 1-like protein [Dinothrombium tinctorium]
>RWS08217.1 Thioredoxin reductase 1: cytoplasmic-like protein [Dinothrombium tinctorium]
>RWS08216.1 traB domain-containing protein-like protein, partial [Dinothrombium tinctorium]
>RWS08215.1 Thioredoxin reductase 1: cytoplasmic-like protein [Dinothrombium tinctorium]
>RWS08214.1 traB domain-containing protein-like protein [Dinothrombium tinctorium]
>RWS08213.1 hypothetical protein B4U79_17798 [Dinothrombium tinctorium]
>RWS08212.1 hypothetical protein B4U79_18176, partial [Dinothrombium tinctorium]
>RWS08211.1 hypothetical protein B4U79_01502 [Dinothrombium tinctorium]
>RWS08210.1 cyclin-dependent kinase 17-like protein, partial [Dinothrombium tinctorium]
>RWS08209.1 Sodium-dependent glucose transporter 1-like protein [Dinothrombium tinctorium]
>RWS08208.1 putative small nuclear ribonucleoprotein G-like protein [Dinothrombium tinctorium]
>RWS08207.1 receptor expression-enhancing protein 1-like protein, partial [Dinothrombium tinctorium]
>RWS08206.1 hypothetical protein B4U79_07813, partial [Dinothrombium tinctorium]
>RWS08205.1 protein O-mannose kinase-like isoform X1 [Dinothrombium tinctorium]
>RWS08204.1 26S proteasome non-ATPase regulatory subunit 2-like protein [Dinothrombium tinctorium]
>RWS08203.1 Calcineurin-like protein phosphoesterase [Dinothrombium tinctorium]
>RWS08202.1 MIP-related peptides-like protein, partial [Dinothrombium tinctorium]
>RWS08201.1 protein spire 1-like protein, partial [Dinothrombium tinctorium]
>RWS08200.1 vesicle coat complex COPI: beta', partial [Dinothrombium tinctorium]
>RWS08199.1 ELAV-like protein 4, partial [Dinothrombium tinctorium]
>RWS08198.1 WD repeat-containing protein 60-like isoform X2 [Dinothrombium tinctorium]
>RWS08197.1 neogenin-like protein [Dinothrombium tinctorium]
>RWS08196.1 aquaporin-10-like protein 2, partial [Dinothrombium tinctorium]
>RWS08195.1 uncharacterized protein B4U79_15799, partial [Dinothrombium tinctorium]
>RWS08194.1 uncharacterized protein B4U79_06800, partial [Dinothrombium tinctorium]
>RWS08193.1 glutamyl-tRNA(Gln) amidotransferase subunit B-like protein, partial [Dinothrombium tinctorium]
>RWS08192.1 chymotrypsin inhibitor precursor-like protein [Dinothrombium tinctorium]
>RWS08191.1 Tetratricopeptide repeat protein 39B-like protein [Dinothrombium tinctorium]
>RWS08190.1 unconventional myosin-Ib-like protein, partial [Dinothrombium tinctorium]
>RWS08189.1 Aminopeptidase N precursor-like protein [Dinothrombium tinctorium]
>RWS08188.1 Tudor domain-containing protein 7-like protein, partial [Dinothrombium tinctorium]
>RWS08187.1 pancreatic lipase-related protein-like protein [Dinothrombium tinctorium]
>RWS08186.1 Pancreatic lipase-related protein 2-like protein [Dinothrombium tinctorium]
>RWS08185.1 putative imidazolonepropionase-like isoform X2, partial [Dinothrombium tinctorium]
>RWS08184.1 Macrophage migration inhibitory factor-like protein [Dinothrombium tinctorium]
>RWS08183.1 beta-ureidopropionase-like protein [Dinothrombium tinctorium]
>RWS08182.1 intraflagellar transport protein 140-like protein [Dinothrombium tinctorium]
>RWS08180.1 annulin-like protein [Dinothrombium tinctorium]
>RWS08179.1 glycine-rich cell wall structural protein 1.8-like protein [Dinothrombium tinctorium]
>RWS08178.1 zonadhesin-like protein [Dinothrombium tinctorium]
>RWS08177.1 endonuclease-reverse transcriptase-like protein, partial [Dinothrombium tinctorium]
>RWS08176.1 Zonadhesin-like protein [Dinothrombium tinctorium]
>RWS08175.1 WD repeat-containing protein 36-like isoform X2 [Dinothrombium tinctorium]
>RWS08174.1 CD109 antigen-like protein [Dinothrombium tinctorium]
>RWS08173.1 Zinc metalloproteinase nas-39-like protein, partial [Dinothrombium tinctorium]
>RWS08172.1 CD9 antigen-like protein [Dinothrombium tinctorium]
>RWS08171.1 GRIP1-associated protein 1-like protein [Dinothrombium tinctorium]
>RWS08170.1 hypothetical protein B4U79_17801 [Dinothrombium tinctorium]
>RWS08169.1 vacuolar protein-sorting-associated protein 36-like protein [Dinothrombium tinctorium]
>RWS08168.1 Ubinuclein-2-like protein [Dinothrombium tinctorium]
>RWS08167.1 fibulin-1-like protein, partial [Dinothrombium tinctorium]
>RWS08166.1 excitatory amino acid transporter 3-like protein [Dinothrombium tinctorium]
>RWS08165.1 cell adhesion molecule-like protein, partial [Dinothrombium tinctorium]
>RWS08164.1 cGMP-inhibited 3' [Dinothrombium tinctorium]
>RWS08163.1 ran GTPase-activating protein 1-like protein [Dinothrombium tinctorium]
>RWS08162.1 Vesicle transport through interaction with t-SNAREs 1B-like protein [Dinothrombium tinctorium]
>RWS08161.1 ERI1 exoribonuclease 3-like protein [Dinothrombium tinctorium]
>RWS08160.1 sorting nexin-14-like isoform X3 [Dinothrombium tinctorium]
>RWS08159.1 hypothetical protein B4U79_18179 [Dinothrombium tinctorium]
>RWS08158.1 heat shock protein 70 (HSP70)-interacting-like protein [Dinothrombium tinctorium]
>RWS08157.1 elongation of very long chain fatty acids protein-like protein [Dinothrombium tinctorium]
>RWS08156.1 hematopoietically-expressed homeobox protein HHEX-like isoform X2, partial [Dinothrombium tinctorium]
>RWS08155.1 sorting nexin-24-like protein [Dinothrombium tinctorium]
>RWS08154.1 major facilitator superfamily domain-containing protein 10-like protein [Dinothrombium tinctorium]
>RWS08153.1 hypothetical protein B4U79_17805 [Dinothrombium tinctorium]
>RWS08152.1 sorting nexin-12-like protein [Dinothrombium tinctorium]
>RWS08151.1 protein DGCR6-like isoform X2 [Dinothrombium tinctorium]
>RWS08150.1 polypeptide N-acetylgalactosaminyltransferase 13-like protein [Dinothrombium tinctorium]
>RWS08149.1 SH2 domain-containing adapter protein F-like protein [Dinothrombium tinctorium]
>RWS08148.1 low-density lipoprotein receptor-related protein 1-like protein, partial [Leptotrombidium deliense]
>RWS08147.1 vacuolar protein-sorting-associated protein 36-like protein [Dinothrombium tinctorium]
>RWS08146.1 Ubinuclein-2-like protein [Dinothrombium tinctorium]
>RWS08145.1 hypothetical protein B4U79_17806 [Dinothrombium tinctorium]
>RWS08144.1 GRIP1-associated protein 1-like protein [Dinothrombium tinctorium]
>RWS08143.1 nephrin-like protein, partial [Dinothrombium tinctorium]
>RWS08142.1 VAMP-associated protein involved in inositol metabolism-like protein [Dinothrombium tinctorium]
>RWS08141.1 GMP reductase 2-like protein [Dinothrombium tinctorium]
>RWS08140.1 hypothetical protein B4U79_03950 [Dinothrombium tinctorium]
>RWS08139.1 transcription intermediary factor 1-alpha-like protein [Dinothrombium tinctorium]
>RWS08138.1 sodium-coupled monocarboxylate transporter 1-like protein 2, partial [Dinothrombium tinctorium]
>RWS08137.1 Zinc finger protein 214-like protein [Dinothrombium tinctorium]
>RWS08136.1 rho guanine nucleotide exchange factor 7-like isoform X2 [Dinothrombium tinctorium]
>RWS08135.1 adipocyte plasma membrane-associated protein-like protein, partial [Dinothrombium tinctorium]
>RWS08134.1 hypothetical protein B4U79_02596 [Dinothrombium tinctorium]
>RWS08133.1 fatty acid synthase-like protein [Dinothrombium tinctorium]
>RWS08132.1 nuclear pore complex protein nup214-like protein [Dinothrombium tinctorium]
>RWS08131.1 glucose-6-phosphate 1-dehydrogenase-like protein [Dinothrombium tinctorium]
>RWS08130.1 uncharacterized protein B4U79_13735, partial [Dinothrombium tinctorium]
>RWS08129.1 fatty acid synthase-like protein, partial [Dinothrombium tinctorium]
>RWS08128.1 uncharacterized protein B4U79_10023, partial [Dinothrombium tinctorium]
>RWS08127.1 nuclear pore complex protein nup214-like protein [Dinothrombium tinctorium]
>RWS08126.1 glucose-6-phosphate 1-dehydrogenase-like protein [Dinothrombium tinctorium]
>RWS08125.1 synaptotagmin-15-like protein, partial [Dinothrombium tinctorium]
>RWS08124.1 regulator of G-protein signaling 12-like protein, partial [Dinothrombium tinctorium]
>RWS08123.1 kelch-like protein diablo [Dinothrombium tinctorium]
>RWS08122.1 Down syndrome cell adhesion molecule-like protein Dscam2, partial [Dinothrombium tinctorium]
>RWS08121.1 Otopetrin-2-like protein [Dinothrombium tinctorium]
>RWS08120.1 transcription intermediary factor 1-alpha-like protein [Dinothrombium tinctorium]
>RWS08119.1 hypothetical protein B4U79_03348 [Dinothrombium tinctorium]
>RWS08118.1 ETS domain-containing protein Elk-3-like isoform X2, partial [Dinothrombium tinctorium]
>RWS08117.1 Major Facilitator-like protein 4 [Dinothrombium tinctorium]
>RWS08116.1 synaptic vesicular amine transporter-like protein, partial [Dinothrombium tinctorium]
>RWS08115.1 WD repeat-containing and planar cell polarity effector protein fritz-like isoform X1 [Dinothrombium tinctorium]
>RWS08114.1 hypothetical protein B4U79_03099 [Dinothrombium tinctorium]
>RWS08113.1 matrix metalloproteinase-16-like protein [Dinothrombium tinctorium]
>RWS08112.1 casein kinase II subunit beta-like protein [Dinothrombium tinctorium]
>RWS08111.1 uncharacterized protein B4U79_03101 [Dinothrombium tinctorium]
>RWS08110.1 Calcium/calmodulin-dependent protein kinase type II alpha chain-like protein [Dinothrombium tinctorium]
>RWS08109.1 elongation of very long chain fatty acids protein 6-like protein, partial [Dinothrombium tinctorium]
>RWS08108.1 Long-chain fatty acid transport protein 1-like protein, partial [Dinothrombium tinctorium]
>RWS08107.1 fatty acid transport protein-like protein [Dinothrombium tinctorium]
>RWS08106.1 Serine/threonine-protein phosphatase 1 regulatory subunit 10-like protein, partial [Dinothrombium tinctorium]
>RWS08105.1 Deoxyribonuclease-2-like protein, partial [Leptotrombidium deliense]
>RWS08104.1 uncharacterized protein B4U79_18180 [Dinothrombium tinctorium]
>RWS08103.1 hypothetical protein B4U79_14946 [Dinothrombium tinctorium]
>RWS08102.1 neurexin-4-like protein [Dinothrombium tinctorium]
>RWS08101.1 GDP-fucose protein O-fucosyltransferase 2-like protein, partial [Dinothrombium tinctorium]
>RWS08100.1 hypothetical protein B4U79_17811 [Dinothrombium tinctorium]
>RWS08099.1 peroxisomal carnitine O-octanoyltransferase-like protein [Dinothrombium tinctorium]
>RWS08098.1 transient receptor potential cation channel subfamily A member 1-like protein, partial [Dinothrombium tinctorium]
>RWS08097.1 ATP-binding cassette transporter sub-family H 88708-like protein, partial [Dinothrombium tinctorium]
>RWS08096.1 glycerophosphocholine phosphodiesterase GPCPD1-like protein [Dinothrombium tinctorium]
>RWS08095.1 U4/U6 small nuclear ribonucleoprotein Prp4-like protein [Dinothrombium tinctorium]
>RWS08094.1 uncharacterized protein B4U79_07983, partial [Dinothrombium tinctorium]
>RWS08093.1 protein hairy-like protein [Dinothrombium tinctorium]
>RWS08092.1 neuroligin-4: X-linked-like protein, partial [Dinothrombium tinctorium]
>RWS08091.1 zinc finger protein 598-like isoform X3 [Dinothrombium tinctorium]
>RWS08090.1 wings apart-like protein [Dinothrombium tinctorium]
>RWS08089.1 nose resistant to fluoxetine protein 6-like isoform X1, partial [Dinothrombium tinctorium]
>RWS08087.1 Facilitated trehalose transporter Tret1-like protein [Dinothrombium tinctorium]
>RWS08086.1 WD repeat domain-containing protein 83-like protein, partial [Dinothrombium tinctorium]
>RWS08085.1 microtubule-associated serine/threonine-protein kinase 3-like isoform X2 [Dinothrombium tinctorium]
>RWS08084.1 ubiquitin-protein ligase E3C-like protein [Dinothrombium tinctorium]
>RWS08083.1 hypothetical protein B4U79_18182 [Dinothrombium tinctorium]
>RWS08082.1 nephrin-like protein, partial [Dinothrombium tinctorium]
>RWS08081.1 hypothetical protein B4U79_06075 [Dinothrombium tinctorium]
>RWS08080.1 uncharacterized protein B4U79_06074, partial [Dinothrombium tinctorium]
>RWS08079.1 hypothetical protein B4U79_17812 [Dinothrombium tinctorium]
>RWS08078.1 40S ribosomal protein S11-like protein [Dinothrombium tinctorium]
>RWS08077.1 membrane-associated tyrosine- and threonine-specific cdc2-inhibitory kinase-like protein [Dinothrombium tinctorium]
>RWS08076.1 hypothetical protein B4U79_01207 [Dinothrombium tinctorium]
>RWS08075.1 adapter molecule Crk-like protein [Dinothrombium tinctorium]
>RWS08074.1 ras and EF-hand domain-containing protein-like protein, partial [Dinothrombium tinctorium]
>RWS08073.1 uncharacterized protein B4U79_01212 [Dinothrombium tinctorium]
>RWS08072.1 rho GTPase-activating protein 8-like isoform X2 [Dinothrombium tinctorium]
>RWS08071.1 peptidoglycan recognition protein-like protein [Dinothrombium tinctorium]
>RWS08070.1 beta-cyanoalanine synthase-like protein [Dinothrombium tinctorium]
>RWS08069.1 hypothetical protein B4U79_19038, partial [Dinothrombium tinctorium]
>RWS08068.1 putative RNA-binding protein CG14230-like protein [Dinothrombium tinctorium]
>RWS08067.1 dolichyldiphosphatase 1-like isoform X1 [Dinothrombium tinctorium]
>RWS08066.1 F-box/SPRY domain-containing protein 1-like protein [Dinothrombium tinctorium]
>RWS08065.1 Short-chain dehydrogenase/reductase family 16C member 6-like protein [Dinothrombium tinctorium]
>RWS08064.1 Nose resistant to fluoxetine protein 6-like protein, partial [Dinothrombium tinctorium]
>RWS08063.1 dual specificity protein phosphatase 16-like protein, partial [Leptotrombidium deliense]
>RWS08062.1 hypothetical protein B4U79_09913 [Dinothrombium tinctorium]
>RWS08061.1 putative palmitoyltransferase ZDHHC1-like isoform X3, partial [Dinothrombium tinctorium]
>RWS08060.1 Synapsin-like protein, partial [Dinothrombium tinctorium]
>RWS08059.1 Protease-associated domain-containing protein 1-like protein [Dinothrombium tinctorium]
>RWS08058.1 ferritin heavy chain-like protein, partial [Dinothrombium tinctorium]
>RWS08057.1 hypothetical protein B4U79_15920 [Dinothrombium tinctorium]
>RWS08056.1 E3 ubiquitin-protein ligase RNF4-like protein [Dinothrombium tinctorium]
>RWS08055.1 hypothetical protein B4U79_03227, partial [Dinothrombium tinctorium]
>RWS08054.1 hypothetical protein B4U79_15137, partial [Dinothrombium tinctorium]
>RWS08053.1 plasma kallikrein-like isoform 3 precursor [Dinothrombium tinctorium]
>RWS08052.1 tRNA (cytosine(34)-C(5))-methyltransferase-like protein, partial [Dinothrombium tinctorium]
>RWS08051.1 nephrin-like protein, partial [Dinothrombium tinctorium]
>RWS08050.1 tetratricopeptide repeat protein 39B-like protein [Dinothrombium tinctorium]
>RWS08049.1 tetratricopeptide repeat protein 39B-like protein [Dinothrombium tinctorium]
>RWS08048.1 adenylate cyclase-associated protein-like protein [Dinothrombium tinctorium]
>RWS08047.1 solute carrier family 22 member 6-like protein, partial [Dinothrombium tinctorium]
>RWS08046.1 transducin beta-like protein 3 [Dinothrombium tinctorium]
>RWS08045.1 beta-1:4-N-acetylgalactosaminyltransferase bre-4-like protein, partial [Dinothrombium tinctorium]
>RWS08044.1 hypothetical protein B4U79_17814 [Dinothrombium tinctorium]
>RWS08043.1 dual specificity protein phosphatase MPK-4-like protein [Dinothrombium tinctorium]
>RWS08042.1 uncharacterized protein B4U80_05359, partial [Leptotrombidium deliense]
>RWS08041.1 hypothetical protein B4U80_14731, partial [Leptotrombidium deliense]
>RWS08040.1 hypothetical protein B4U79_05579 [Dinothrombium tinctorium]
>RWS08039.1 queuine tRNA-ribosyltransferase subunit QTRTD1-like protein [Dinothrombium tinctorium]
>RWS08038.1 histones H3 and H4-like protein [Dinothrombium tinctorium]
>RWS08037.1 Fez family zinc finger protein 2-like protein, partial [Dinothrombium tinctorium]
>RWS08036.1 G patch domain and KOW motifs-containing protein-like protein [Dinothrombium tinctorium]
>RWS08035.1 40S ribosomal protein S19-like protein [Dinothrombium tinctorium]
>RWS08034.1 structural constituent of cuticle-like protein [Dinothrombium tinctorium]
>RWS08033.1 Ca(2+)/calmodulin-responsive adenylate cyclase-like protein [Dinothrombium tinctorium]
>RWS08032.1 heat shock protein 70 (HSP70)-interacting-like protein [Dinothrombium tinctorium]
>RWS08031.1 elongation of very long chain fatty acids protein-like protein [Dinothrombium tinctorium]
>RWS08030.1 FMRFamide receptor-like protein [Dinothrombium tinctorium]
>RWS08029.1 ancient ubiquitous protein 1-like protein [Dinothrombium tinctorium]
>RWS08028.1 cytochrome P450 monooxygenase-like protein [Dinothrombium tinctorium]
>RWS08027.1 L-seryl-tRNA(Sec) kinase-like protein [Dinothrombium tinctorium]
>RWS08026.1 ancient ubiquitous protein 1-like protein [Dinothrombium tinctorium]
>RWS08025.1 cytochrome P450 monooxygenase-like protein [Dinothrombium tinctorium]
>RWS08024.1 L-seryl-tRNA(Sec) kinase-like protein [Dinothrombium tinctorium]
>RWS08023.1 hypothetical protein B4U79_18186 [Dinothrombium tinctorium]
>RWS08022.1 Krueppel-like factor 10 [Dinothrombium tinctorium]
>RWS08021.1 GPN-loop GTPase 3-like protein [Dinothrombium tinctorium]
>RWS08020.1 water-specific aquaporin-like protein [Dinothrombium tinctorium]
>RWS08019.1 huntingtin interacting protein-like protein [Dinothrombium tinctorium]
>RWS08018.1 DNA-directed RNA polymerase II subunit RPB2-like protein [Dinothrombium tinctorium]
>RWS08017.1 Solute carrier family 25 member 38-like protein [Dinothrombium tinctorium]
>RWS08016.1 leucine--tRNA ligase: cytoplasmic-like protein [Dinothrombium tinctorium]
>RWS08015.1 enolase-phosphatase E1-like isoform X1 [Dinothrombium tinctorium]
>RWS08014.1 voltage-dependent calcium channel gamma-5 subunit-like protein, partial [Dinothrombium tinctorium]
>RWS08013.1 bifunctional coenzyme A synthase-like protein [Dinothrombium tinctorium]
>RWS08012.1 type-1 angiotensin II receptor-associated protein-like protein, partial [Dinothrombium tinctorium]
>RWS08011.1 myosin light chain kinase: smooth muscle-like protein, partial [Dinothrombium tinctorium]
>RWS08010.1 tetratricopeptide repeat protein 1-like protein [Dinothrombium tinctorium]
>RWS08009.1 zinc finger protein 598-like isoform X3 [Dinothrombium tinctorium]
>RWS08007.1 nose resistant to fluoxetine protein 6-like isoform X1, partial [Dinothrombium tinctorium]
>RWS08006.1 wings apart-like protein [Dinothrombium tinctorium]
>RWS08005.1 hypothetical protein B4U80_07507 [Leptotrombidium deliense]
>RWS08004.1 tripartite motif-containing protein 2-like protein, partial [Dinothrombium tinctorium]
>RWS08003.1 translocation protein SEC62-like protein [Dinothrombium tinctorium]
>RWS08002.1 Riboflavin transporter 2-A-like protein [Dinothrombium tinctorium]
>RWS08001.1 DNA-directed RNA polymerases I: II: and III subunit RPABC3-like protein [Dinothrombium tinctorium]
>RWS08000.1 solute carrier family 2: facilitated glucose transporter member 8-like isoform X1 [Dinothrombium tinctorium]
>RWS07999.1 hypothetical protein B4U79_17819 [Dinothrombium tinctorium]
>RWS07998.1 Protein suppressor of forked-like protein [Dinothrombium tinctorium]
>RWS07997.1 hypothetical protein B4U79_09465 [Dinothrombium tinctorium]
>RWS07996.1 GPI transamidase component PIG-T-like protein [Dinothrombium tinctorium]
>RWS07995.1 Leucine rich repeat containing protein 10-like protein [Dinothrombium tinctorium]
>RWS07994.1 wings apart-like protein [Dinothrombium tinctorium]
>RWS07993.1 nose resistant to fluoxetine protein 6-like isoform X1, partial [Dinothrombium tinctorium]
>RWS07991.1 zinc finger protein 598-like isoform X3 [Dinothrombium tinctorium]
>RWS07990.1 beta-1:4-N-acetylgalactosaminyltransferase bre-4-like protein, partial [Dinothrombium tinctorium]
>RWS07989.1 hypothetical protein B4U79_18188 [Dinothrombium tinctorium]
>RWS07988.1 trafficking protein particle complex subunit 6B-like protein [Dinothrombium tinctorium]
>RWS07987.1 methyltransferase-like protein 7A [Dinothrombium tinctorium]
>RWS07986.1 tyrosine-protein kinase Src42A-like protein, partial [Dinothrombium tinctorium]
>RWS07985.1 hypothetical protein B4U79_19039 [Dinothrombium tinctorium]
>RWS07984.1 uncharacterized protein B4U79_05370 [Dinothrombium tinctorium]
>RWS07983.1 hypothetical protein B4U79_12243 [Dinothrombium tinctorium]
>RWS07982.1 GDP-fucose protein O-fucosyltransferase 2-like protein, partial [Dinothrombium tinctorium]
>RWS07981.1 neurexin-4-like protein [Dinothrombium tinctorium]
>RWS07980.1 uncharacterized protein B4U79_18189 [Dinothrombium tinctorium]
>RWS07979.1 heterogeneous nuclear ribonucleoprotein 27C-like isoform X1 [Dinothrombium tinctorium]
>RWS07978.1 kinase suppressor of Ras (KSR)-like protein [Dinothrombium tinctorium]
>RWS07977.1 whirlin-like protein [Dinothrombium tinctorium]
>RWS07975.1 Nicastrin-like protein [Dinothrombium tinctorium]
>RWS07974.1 sodium-coupled neutral amino acid transporter 9-like protein [Dinothrombium tinctorium]
>RWS07973.1 aminopeptidase-like protein 6 [Dinothrombium tinctorium]
>RWS07972.1 regulator of microtubule dynamics protein 2-like protein [Dinothrombium tinctorium]
>RWS07971.1 fibroblast growth factor receptor substrate 3-like protein [Dinothrombium tinctorium]
>RWS07970.1 hypothetical protein B4U79_14503 [Dinothrombium tinctorium]
>RWS07969.1 Protein SPT2-like protein [Dinothrombium tinctorium]
>RWS07968.1 SAM pointed domain-containing Ets transcription factor-like protein [Dinothrombium tinctorium]
>RWS07967.1 death-associated protein kinase 2-like protein [Dinothrombium tinctorium]
>RWS07966.1 Death-associated protein kinase 1-like protein [Dinothrombium tinctorium]
>RWS07965.1 putative ammonium transporter 3-like protein [Dinothrombium tinctorium]
>RWS07964.1 solute carrier family 24 (sodium/potassium/calcium exchanger) member 3-like isoform CRA_b [Dinothrombium tinctorium]
>RWS07963.1 sodium/potassium/calcium exchanger 3-like protein, partial [Dinothrombium tinctorium]
>RWS07962.1 phosphoserine phosphatase-like protein [Dinothrombium tinctorium]
>RWS07961.1 hypothetical protein B4U79_04253 [Dinothrombium tinctorium]
>RWS07960.1 metabotropic glutamate receptor 1-like protein, partial [Dinothrombium tinctorium]
>RWS07959.1 metabotropic glutamate receptor 1-like protein, partial [Dinothrombium tinctorium]
>RWS07958.1 hypothetical protein B4U79_17821 [Dinothrombium tinctorium]
>RWS07957.1 ubiquitin-conjugating enzyme-like protein, partial [Dinothrombium tinctorium]
>RWS07956.1 DNA-binding protein Ets97D-like protein [Dinothrombium tinctorium]
>RWS07955.1 uncharacterized protein B4U79_18190 [Dinothrombium tinctorium]
>RWS07954.1 TBC1 domain family member 31-like protein [Dinothrombium tinctorium]
>RWS07953.1 phosphopantothenoylcysteine decarboxylase-like protein [Dinothrombium tinctorium]
>RWS07952.1 vacuolar fusion protein CCZ1-like protein [Dinothrombium tinctorium]
>RWS07951.1 hypothetical protein B4U80_14732, partial [Leptotrombidium deliense]
>RWS07950.1 CD109 antigen-like protein, partial [Dinothrombium tinctorium]
>RWS07949.1 cubilin-like protein, partial [Dinothrombium tinctorium]
>RWS07948.1 protein DGCR6-like isoform X2 [Dinothrombium tinctorium]
>RWS07947.1 sorting nexin-12-like protein [Dinothrombium tinctorium]
>RWS07946.1 Death-associated protein kinase 1-like protein [Dinothrombium tinctorium]
>RWS07945.1 death-associated protein kinase 1-like protein, partial [Dinothrombium tinctorium]
>RWS07944.1 phosphoglycerate mutase-like protein [Dinothrombium tinctorium]
>RWS07943.1 charged multivesicular body protein 4b-like protein [Dinothrombium tinctorium]
>RWS07942.1 Disintegrin and metalloproteinase domain-containing protein 12-like protein [Dinothrombium tinctorium]
>RWS07941.1 hypothetical protein B4U79_09532 [Dinothrombium tinctorium]
>RWS07940.1 DNA polymerase epsilon subunit 3-like protein [Dinothrombium tinctorium]
>RWS07939.1 dnaJ subfamily C member 22-like protein [Dinothrombium tinctorium]
>RWS07938.1 hypothetical protein B4U79_03726, partial [Dinothrombium tinctorium]
>RWS07937.1 NUDIX hydrolase-like protein [Dinothrombium tinctorium]
>RWS07936.1 hypothetical protein B4U79_03730 [Dinothrombium tinctorium]
>RWS07935.1 hypothetical protein B4U79_00738, partial [Dinothrombium tinctorium]
>RWS07934.1 hypothetical protein B4U79_00739, partial [Dinothrombium tinctorium]
>RWS07933.1 microtubule-associated proteins 1A/1B light chain 3A-like protein [Dinothrombium tinctorium]
>RWS07932.1 cytochrome P450 9e2-like protein [Dinothrombium tinctorium]
>RWS07931.1 Delta-sarcoglycan-like protein, partial [Dinothrombium tinctorium]
>RWS07930.1 PI-PLC X domain-containing protein 3-like protein [Dinothrombium tinctorium]
>RWS07929.1 Protein phosphatase 1H-like protein [Dinothrombium tinctorium]
>RWS07928.1 pol polyprotein-like protein [Dinothrombium tinctorium]
>RWS07927.1 hypothetical protein B4U79_04903 [Dinothrombium tinctorium]
>RWS07926.1 GTP-binding protein Rhes-like protein [Dinothrombium tinctorium]
>RWS07925.1 hypothetical protein B4U79_18193 [Dinothrombium tinctorium]
>RWS07924.1 neuroglobin-like protein, partial [Dinothrombium tinctorium]
>RWS07923.1 E3 ubiquitin-protein ligase RNF123-like protein [Dinothrombium tinctorium]
>RWS07922.1 GABA-gated chloride channel 3 subunit-like protein, partial [Dinothrombium tinctorium]
>RWS07921.1 eukaryotic translation initiation factor 3 subunit J-like protein [Dinothrombium tinctorium]
>RWS07920.1 spatacsin-like protein [Dinothrombium tinctorium]
>RWS07919.1 zinc finger protein 271-like protein [Leptotrombidium deliense]
>RWS07918.1 Calcipressin-3-like protein [Dinothrombium tinctorium]
>RWS07917.1 E3 ubiquitin-protein ligase PDZRN3-like protein [Dinothrombium tinctorium]
>RWS07916.1 hypothetical protein B4U79_05525 [Dinothrombium tinctorium]
>RWS07915.1 hypothetical protein B4U79_19040, partial [Dinothrombium tinctorium]
>RWS07913.1 intraflagellar transport protein 140-like protein [Dinothrombium tinctorium]
>RWS07912.1 beta-ureidopropionase-like protein [Dinothrombium tinctorium]
>RWS07910.1 intraflagellar transport protein 140-like protein [Dinothrombium tinctorium]
>RWS07909.1 N-acylneuraminate cytidylyltransferase-like isoform X1 [Dinothrombium tinctorium]
>RWS07908.1 respiratory supercomplex factor 1-like protein [Dinothrombium tinctorium]
>RWS07907.1 hypothetical protein B4U79_13403 [Dinothrombium tinctorium]
>RWS07906.1 uncharacterized protein B4U79_12058 [Dinothrombium tinctorium]
>RWS07905.1 hypothetical protein B4U79_14308 [Dinothrombium tinctorium]
>RWS07904.1 Nyctalopin-like protein, partial [Dinothrombium tinctorium]
>RWS07903.1 Atrial natriuretic peptide receptor 3-like protein, partial [Dinothrombium tinctorium]
>RWS07902.1 respiratory supercomplex factor 1-like protein [Dinothrombium tinctorium]
>RWS07901.1 hypothetical protein B4U79_07699 [Dinothrombium tinctorium]
>RWS07900.1 N-acylneuraminate cytidylyltransferase-like isoform X1 [Dinothrombium tinctorium]
>RWS07899.1 membrane transporter-like protein [Dinothrombium tinctorium]
>RWS07898.1 hypothetical protein B4U79_01397 [Dinothrombium tinctorium]
>RWS07897.1 hypothetical protein B4U79_01396 [Dinothrombium tinctorium]
>RWS07896.1 hypothetical protein B4U79_18195 [Dinothrombium tinctorium]
>RWS07895.1 ubiquitin-protein ligase E3C-like protein [Dinothrombium tinctorium]
>RWS07894.1 microtubule-associated serine/threonine-protein kinase 3-like isoform X2 [Dinothrombium tinctorium]
>RWS07893.1 WD repeat domain-containing protein 83-like protein, partial [Dinothrombium tinctorium]
>RWS07892.1 attractin-like protein, partial [Dinothrombium tinctorium]
>RWS07891.1 sialic acid synthase-like protein [Dinothrombium tinctorium]
>RWS07890.1 transmembrane protein 35-like protein [Dinothrombium tinctorium]
>RWS07889.1 Wnt16 like-like protein [Dinothrombium tinctorium]
>RWS07888.1 SCY1-like protein 2 [Dinothrombium tinctorium]
>RWS07887.1 hypothetical protein B4U79_16100 [Dinothrombium tinctorium]
>RWS07886.1 arrestin domain-containing protein 3-like protein [Dinothrombium tinctorium]
>RWS07885.1 hypothetical protein B4U79_16099 [Dinothrombium tinctorium]
>RWS07884.1 SCY1-like protein 2 [Dinothrombium tinctorium]
>RWS07883.1 hypothetical protein B4U79_16103 [Dinothrombium tinctorium]
>RWS07882.1 hypothetical protein B4U79_16102 [Dinothrombium tinctorium]
>RWS07881.1 arrestin domain-containing protein 3-like protein [Dinothrombium tinctorium]
>RWS07880.1 hypothetical protein B4U79_02466 [Dinothrombium tinctorium]
>RWS07879.1 fatty-acid amide hydrolase 2-like protein, partial [Dinothrombium tinctorium]
>RWS07878.1 Dynactin subunit 4-like protein [Dinothrombium tinctorium]
>RWS07877.1 exoribonuclease 1-like protein [Dinothrombium tinctorium]
>RWS07876.1 PERQ amino acid-rich with GYF domain-containing protein 2-like isoform X5, partial [Dinothrombium tinctorium]
>RWS07875.1 microsomal signal peptidase 12 kDa subunit-like protein [Dinothrombium tinctorium]
>RWS07874.1 hypothetical protein B4U79_11787 [Dinothrombium tinctorium]
>RWS07873.1 Ester hydrolase-like protein [Dinothrombium tinctorium]
>RWS07872.1 golgi proteininvolved in ER retention-like protein, partial [Dinothrombium tinctorium]
>RWS07871.1 potassium voltage-gated channel subfamily KQT member 5-like protein, partial [Dinothrombium tinctorium]
>RWS07870.1 Polypeptide N-acetylgalactosaminyltransferase 5-like protein, partial [Dinothrombium tinctorium]
>RWS07869.1 cyclin-dependent kinase 5 activator 1-like protein [Dinothrombium tinctorium]
>RWS07868.1 dorsal root ganglia homeobox protein-like protein [Dinothrombium tinctorium]
>RWS07867.1 bystin-like protein [Dinothrombium tinctorium]
>RWS07866.1 endothelin-converting enzyme 2-like protein, partial [Dinothrombium tinctorium]
>RWS07865.1 phosphatidylcholine:ceramide cholinephosphotransferase 1-like protein, partial [Dinothrombium tinctorium]
>RWS07864.1 UDP-N-acetylhexosamine pyrophosphorylase-like isoform X2 [Dinothrombium tinctorium]
>RWS07863.1 protein SPT2-like protein [Dinothrombium tinctorium]
>RWS07862.1 SAM pointed domain-containing Ets transcription factor-like protein [Dinothrombium tinctorium]
>RWS07861.1 NPYLR1B-like protein [Dinothrombium tinctorium]
>RWS07860.1 hypothetical protein B4U79_00719, partial [Dinothrombium tinctorium]
>RWS07859.1 RanBP-type and C3HC4-type zinc finger-containing protein 1-like protein [Dinothrombium tinctorium]
>RWS07858.1 hypothetical protein B4U79_16105 [Dinothrombium tinctorium]
>RWS07857.1 iron/zinc purple acid phosphatase-like protein [Dinothrombium tinctorium]
>RWS07856.1 kelch domain-containing protein 3-like protein, partial [Dinothrombium tinctorium]
>RWS07854.1 pre-rRNA-processing protein TSR2-like isoform X1 [Dinothrombium tinctorium]
>RWS07853.1 Ubiquitin-conjugating enzyme: active site-containing protein-like protein [Dinothrombium tinctorium]
>RWS07852.1 zinc metalloproteinase nas-4-like protein, partial [Dinothrombium tinctorium]
>RWS07851.1 Sodium/potassium/calcium exchanger 6-like protein [Dinothrombium tinctorium]
>RWS07850.1 putative serine/threonine-protein kinase clkA-like protein [Dinothrombium tinctorium]
>RWS07849.1 Astacin-like metalloprotease toxin [Dinothrombium tinctorium]
>RWS07848.1 uncharacterized protein B4U79_13822 [Dinothrombium tinctorium]
>RWS07847.1 RNA exonuclease 4-like protein [Dinothrombium tinctorium]
>RWS07846.1 39S ribosomal protein L33-like protein [Dinothrombium tinctorium]
>RWS07845.1 Synaptonemal complex protein 1 (SCP-1)-like protein [Dinothrombium tinctorium]
>RWS07844.1 V-type proton ATPase subunit d-like protein [Dinothrombium tinctorium]
>RWS07843.1 GPI mannosyltransferase 2-like isoform X4 [Dinothrombium tinctorium]
>RWS07842.1 Atrial natriuretic peptide receptor 3-like protein, partial [Dinothrombium tinctorium]
>RWS07841.1 GAS2-like protein 1 [Dinothrombium tinctorium]
>RWS07840.1 zinc metalloproteinase nas-4-like protein [Dinothrombium tinctorium]
>RWS07839.1 substance-P receptor-like protein, partial [Dinothrombium tinctorium]
>RWS07838.1 Leucine-rich repeat-containing protein 15-like protein [Dinothrombium tinctorium]
>RWS07837.1 ubiquitin-like modifier-activating enzyme ATG7 [Dinothrombium tinctorium]
>RWS07836.1 sodium- and chloride-dependent GABA transporter 1-like protein, partial [Dinothrombium tinctorium]
>RWS07835.1 uncharacterized protein B4U79_08207 [Dinothrombium tinctorium]
>RWS07834.1 syntaxin-binding protein 5-like isoform X9, partial [Dinothrombium tinctorium]
>RWS07833.1 uncharacterized protein B4U80_01466, partial [Leptotrombidium deliense]
>RWS07832.1 stearoyl-CoA desaturase-like protein [Dinothrombium tinctorium]
>RWS07831.1 tyrosine-protein phosphatase Lar-like protein [Dinothrombium tinctorium]
>RWS07830.1 short-chain dehydrogenase-like protein [Dinothrombium tinctorium]
>RWS07829.1 Cytochrome P450 3A13-like protein [Dinothrombium tinctorium]
>RWS07828.1 hypothetical protein B4U79_16106 [Dinothrombium tinctorium]
>RWS07827.1 stearoyl-CoA desaturase-like protein [Dinothrombium tinctorium]
>RWS07826.1 zinc metalloproteinase nas-4-like protein, partial [Dinothrombium tinctorium]
>RWS07825.1 Astacin-like metalloprotease toxin [Dinothrombium tinctorium]
>RWS07824.1 putative serine/threonine-protein kinase clkA-like protein [Dinothrombium tinctorium]
>RWS07823.1 Sodium/potassium/calcium exchanger 6-like protein [Dinothrombium tinctorium]
>RWS07822.1 hypothetical protein B4U79_00381, partial [Dinothrombium tinctorium]
>RWS07821.1 vitellogenin-like protein [Dinothrombium tinctorium]
>RWS07820.1 hypothetical protein B4U79_03162, partial [Dinothrombium tinctorium]
>RWS07819.1 vitellogenin-like protein [Dinothrombium tinctorium]
>RWS07818.1 vitellogenin-like protein [Dinothrombium tinctorium]
>RWS07817.1 hypothetical protein B4U79_03127, partial [Dinothrombium tinctorium]
>RWS07816.1 sorting nexin-24-like protein [Dinothrombium tinctorium]
>RWS07815.1 major facilitator superfamily domain-containing protein 10-like protein [Dinothrombium tinctorium]
>RWS07814.1 hypothetical protein B4U79_16110 [Dinothrombium tinctorium]
>RWS07813.1 hematopoietically-expressed homeobox protein Hhex-like protein, partial [Dinothrombium tinctorium]
>RWS07812.1 feline leukemia virus subgroup C receptor-related protein 2-like protein [Dinothrombium tinctorium]
>RWS07811.1 hypothetical protein B4U79_14241 [Dinothrombium tinctorium]
>RWS07810.1 uncharacterized protein B4U79_04392 [Dinothrombium tinctorium]
>RWS07809.1 ubiquitin-like modifier-activating enzyme ATG7 [Dinothrombium tinctorium]
>RWS07808.1 sodium- and chloride-dependent GABA transporter 1-like protein, partial [Dinothrombium tinctorium]
>RWS07807.1 double-stranded RNA-specific editase Adar-like isoform X3 [Dinothrombium tinctorium]
>RWS07806.1 diphthine--ammonia ligase-like protein [Dinothrombium tinctorium]
>RWS07805.1 hypothetical protein B4U79_14930, partial [Dinothrombium tinctorium]
>RWS07804.1 Proteasome subunit beta type-4-like protein [Dinothrombium tinctorium]
>RWS07803.1 GTPase HRas-like protein [Dinothrombium tinctorium]
>RWS07802.1 echinoderm microtubule-associated protein-like CG42247 [Dinothrombium tinctorium]
>RWS07801.1 Regulator of chromosome condensation-like protein, partial [Dinothrombium tinctorium]
>RWS07800.1 vacuolar protein sorting-associated protein 29-like protein, partial [Dinothrombium tinctorium]
>RWS07799.1 Integrator complex subunit 1-like protein [Dinothrombium tinctorium]
>RWS07798.1 phosphoserine phosphatase-like protein [Dinothrombium tinctorium]
>RWS07797.1 hypothetical protein B4U79_07088 [Dinothrombium tinctorium]
>RWS07796.1 vacuolar protein sorting-associated protein 29-like protein, partial [Dinothrombium tinctorium]
>RWS07795.1 Integrator complex subunit 1-like protein [Dinothrombium tinctorium]
>RWS07794.1 hypothetical protein B4U79_02640 [Dinothrombium tinctorium]
>RWS07793.1 regulator of microtubule dynamics protein 2-like protein, partial [Dinothrombium tinctorium]
>RWS07792.1 zinc finger protein 622-like protein [Dinothrombium tinctorium]
>RWS07791.1 Kinesin light chain-like protein [Dinothrombium tinctorium]
>RWS07790.1 eukaryotic translation initiation factor 5-like protein [Dinothrombium tinctorium]
>RWS07789.1 hypothetical protein B4U79_10516 [Dinothrombium tinctorium]
>RWS07788.1 Ethanolamine kinase 1-like protein [Dinothrombium tinctorium]
>RWS07787.1 hypothetical protein B4U79_13855 [Dinothrombium tinctorium]
>RWS07786.1 Ethanolamine kinase 1-like protein [Dinothrombium tinctorium]
>RWS07785.1 S-phase kinase-associated protein 1-like protein [Dinothrombium tinctorium]
>RWS07784.1 uncharacterized protein B4U79_16112 [Dinothrombium tinctorium]
>RWS07783.1 xenotropic and polytropic retrovirus receptor 1-like protein, partial [Dinothrombium tinctorium]
>RWS07782.1 Ves G 1 allergen precursor-like protein [Dinothrombium tinctorium]
>RWS07781.1 protein kinase C-binding protein 1-like protein [Dinothrombium tinctorium]
>RWS07780.1 apoptosis-promoting RNA-binding protein TIA-1/TIAR-like protein [Dinothrombium tinctorium]
>RWS07779.1 metabotropic glutamate receptor-like protein [Dinothrombium tinctorium]
>RWS07778.1 atrial natriuretic peptide receptor 3-like protein [Dinothrombium tinctorium]
>RWS07777.1 Kelch-like protein 18 [Dinothrombium tinctorium]
>RWS07776.1 uncharacterized protein B4U79_00709 [Dinothrombium tinctorium]
>RWS07775.1 retrovirus-related pol polyprotein from transposon tnt 1-94-like protein, partial [Leptotrombidium deliense]
>RWS07774.1 ectonucleoside triphosphate diphosphohydrolase 5-like protein, partial [Dinothrombium tinctorium]
>RWS07773.1 hypothetical protein B4U79_15346, partial [Dinothrombium tinctorium]
>RWS07772.1 leucine-rich repeat-containing protein 58-like protein [Dinothrombium tinctorium]
>RWS07771.1 39S ribosomal protein L54-like protein [Dinothrombium tinctorium]
>RWS07770.1 Glycogen synthase kinase-3 beta-like protein [Dinothrombium tinctorium]
>RWS07769.1 1-acylglycerophosphocholine O-acyltransferase 1-like protein [Dinothrombium tinctorium]
>RWS07768.1 CD63 antigen-like protein, partial [Dinothrombium tinctorium]
>RWS07767.1 phospholipid scramblase 1-like protein, partial [Dinothrombium tinctorium]
>RWS07766.1 hypothetical protein B4U79_02459, partial [Dinothrombium tinctorium]
>RWS07765.1 potassium voltage-gated channel protein Shaker-like isoform X2, partial [Dinothrombium tinctorium]
>RWS07764.1 hypothetical protein B4U79_12092, partial [Dinothrombium tinctorium]
>RWS07763.1 potassium voltage-gated channel protein Shaker-like isoform X2, partial [Dinothrombium tinctorium]
>RWS07762.1 FGGY carbohydrate kinase domain-containing-like protein, partial [Dinothrombium tinctorium]
>RWS07761.1 uncharacterized protein B4U79_15465 [Dinothrombium tinctorium]
>RWS07760.1 SH3 domain-binding protein 5-like protein [Dinothrombium tinctorium]
>RWS07759.1 phosphatidate phosphatase-like protein [Dinothrombium tinctorium]
>RWS07758.1 Beta-1:3-galactosyltransferase brn-like protein [Dinothrombium tinctorium]
>RWS07757.1 hypothetical protein B4U79_16113 [Dinothrombium tinctorium]
>RWS07756.1 FGGY carbohydrate kinase domain-containing-like protein, partial [Dinothrombium tinctorium]
>RWS07755.1 dopamine receptor-like protein [Dinothrombium tinctorium]
>RWS07754.1 isoamyl acetate-hydrolyzing esterase 1-like protein [Dinothrombium tinctorium]
>RWS07753.1 tetraspanin-13-like isoform X1 [Dinothrombium tinctorium]
>RWS07752.1 tRNA-splicing endonuclease subunit Sen2-like protein [Dinothrombium tinctorium]
>RWS07751.1 zinc finger FYVE domain-containing protein 16-like protein [Dinothrombium tinctorium]
>RWS07750.1 fatty acid synthase-like protein, partial [Dinothrombium tinctorium]
>RWS07749.1 N-acetyllactosaminide beta-1:3-N-acetylglucosaminyltransferase-like protein [Dinothrombium tinctorium]
>RWS07748.1 glutaredoxin-related protein 5-like protein [Dinothrombium tinctorium]
>RWS07747.1 protein retinal degeneration B-like protein [Dinothrombium tinctorium]
>RWS07746.1 F-box/WD repeat-containing protein 7-like isoform X1 [Dinothrombium tinctorium]
>RWS07745.1 Proteasome activator complex subunit 3-like protein, partial [Dinothrombium tinctorium]
>RWS07744.1 hypothetical protein B4U79_06421 [Dinothrombium tinctorium]
>RWS07743.1 L-aminoadipate-semialdehyde dehydrogenase-phosphopantetheinyl transferase-like protein [Dinothrombium tinctorium]
>RWS07742.1 uncharacterized protein B4U79_06419, partial [Dinothrombium tinctorium]
>RWS07741.1 U7 snRNA-associated Sm-like protein LSm10 [Dinothrombium tinctorium]
>RWS07740.1 hypothetical protein B4U79_06420 [Dinothrombium tinctorium]
>RWS07739.1 uncharacterized protein B4U79_14730 [Dinothrombium tinctorium]
>RWS07738.1 acrosin-like protein [Dinothrombium tinctorium]
>RWS07737.1 arrestin domain-containing protein-like protein [Dinothrombium tinctorium]
>RWS07736.1 arrestin domain-containing protein 3-like protein [Dinothrombium tinctorium]
>RWS07735.1 hypothetical protein B4U79_18198 [Dinothrombium tinctorium]
>RWS07734.1 ectonucleotide pyrophosphatase/phosphodiesterase family member 5-like protein, partial [Dinothrombium tinctorium]
>RWS07733.1 trafficking protein particle complex subunit 4-like protein, partial [Leptotrombidium deliense]
>RWS07732.1 la-related protein 7-like protein [Dinothrombium tinctorium]
>RWS07731.1 hypothetical protein B4U79_16114 [Dinothrombium tinctorium]
>RWS07730.1 ABC transporter-like protein 12 [Dinothrombium tinctorium]
>RWS07729.1 tetratricopeptide repeat protein 39B-like protein [Dinothrombium tinctorium]
>RWS07728.1 calbindin-32-like protein [Dinothrombium tinctorium]
>RWS07727.1 Proteasome subunit beta type-4-like protein [Dinothrombium tinctorium]
>RWS07726.1 double-stranded RNA-specific editase Adar-like isoform X3 [Dinothrombium tinctorium]
>RWS07725.1 diphthine--ammonia ligase-like protein [Dinothrombium tinctorium]
>RWS07724.1 hypothetical protein B4U79_04338 [Dinothrombium tinctorium]
>RWS07723.1 GTPase HRas-like protein [Dinothrombium tinctorium]
>RWS07722.1 FMRFamide receptor-like protein [Dinothrombium tinctorium]
>RWS07720.1 uncharacterized protein B4U79_05818 [Dinothrombium tinctorium]
>RWS07719.1 pre-mRNA 3' [Dinothrombium tinctorium]
>RWS07718.1 uncharacterized protein B4U79_05058 [Dinothrombium tinctorium]
>RWS07717.1 pre-mRNA 3' [Dinothrombium tinctorium]
>RWS07716.1 hypothetical protein B4U79_09640 [Dinothrombium tinctorium]
>RWS07715.1 Netrin-1-like protein, partial [Dinothrombium tinctorium]
>RWS07714.1 solute carrier protein-like protein [Dinothrombium tinctorium]
>RWS07713.1 Golgi phosphoprotein 3 rotini-like protein [Dinothrombium tinctorium]
>RWS07712.1 uncharacterized protein B4U79_09915 [Dinothrombium tinctorium]
>RWS07711.1 putative phosphorylase b kinase regulatory subunit beta-like protein [Dinothrombium tinctorium]
>RWS07710.1 presenilin-1-like protein [Dinothrombium tinctorium]
>RWS07709.1 FYN-binding protein-like protein [Dinothrombium tinctorium]
>RWS07708.1 acylglycerol kinase-like protein [Dinothrombium tinctorium]
>RWS07706.1 tachykinin-like peptides receptor 86C, partial [Dinothrombium tinctorium]
>RWS07705.1 sodium-coupled monocarboxylate transporter 1-like protein 1 [Dinothrombium tinctorium]
>RWS07704.1 putative RNA-binding protein Luc7-like 2 [Dinothrombium tinctorium]
>RWS07703.1 secretin receptor-like isoform X4 [Dinothrombium tinctorium]
>RWS07702.1 calcitonin gene-related peptide type 1 receptor-like protein [Dinothrombium tinctorium]
>RWS07701.1 tachykinin-like peptides receptor 86C, partial [Dinothrombium tinctorium]
>RWS07700.1 hypothetical protein B4U79_13175 [Dinothrombium tinctorium]
>RWS07699.1 phosphoserine phosphatase-like protein [Dinothrombium tinctorium]
>RWS07698.1 remodeling and spacing factor 1-like isoform X2 [Dinothrombium tinctorium]
>RWS07697.1 hypothetical protein B4U79_07540 [Dinothrombium tinctorium]
>RWS07696.1 peritrophin-1-like protein [Dinothrombium tinctorium]
>RWS07695.1 tRNA wybutosine-synthesizing protein 5-like protein [Dinothrombium tinctorium]
>RWS07694.1 vacuole membrane protein 1-like protein, partial [Dinothrombium tinctorium]
>RWS07693.1 Polyribonucleotide nucleotidyltransferase 1-like protein [Dinothrombium tinctorium]
>RWS07692.1 metalloendopeptidase OMA1-like protein [Dinothrombium tinctorium]
>RWS07691.1 embryonic polarity protein dorsal-like protein [Dinothrombium tinctorium]
>RWS07690.1 dr1-associated corepressor-like protein [Dinothrombium tinctorium]
>RWS07689.1 dr1-associated corepressor-like protein [Dinothrombium tinctorium]
>RWS07688.1 embryonic polarity protein dorsal-like protein [Dinothrombium tinctorium]
>RWS07687.1 tRNA wybutosine-synthesizing protein 5-like protein [Dinothrombium tinctorium]
>RWS07686.1 vacuole membrane protein 1-like protein, partial [Dinothrombium tinctorium]
>RWS07685.1 metalloendopeptidase OMA1-like protein [Dinothrombium tinctorium]
>RWS07684.1 Polyribonucleotide nucleotidyltransferase 1-like protein [Dinothrombium tinctorium]
>RWS07683.1 NSFL1 cofactor p47-like protein [Dinothrombium tinctorium]
>RWS07682.1 uncharacterized protein B4U79_01078 [Dinothrombium tinctorium]
>RWS07681.1 polymerase delta-interacting protein 2-like protein, partial [Dinothrombium tinctorium]
>RWS07680.1 peptidase M1-like protein, partial [Leptotrombidium deliense]
>RWS07679.1 uncharacterized protein B4U79_10386, partial [Dinothrombium tinctorium]
>RWS07678.1 RIC1-like protein [Dinothrombium tinctorium]
>RWS07677.1 putative glutamate receptor-like protein [Dinothrombium tinctorium]
>RWS07676.1 uncharacterized protein B4U79_10390 [Dinothrombium tinctorium]
>RWS07675.1 uncharacterized protein B4U79_10389 [Dinothrombium tinctorium]
>RWS07674.1 Transmembrane protein 93-like protein [Dinothrombium tinctorium]
>RWS07673.1 protein mago nashi-like protein [Dinothrombium tinctorium]
>RWS07672.1 hypothetical protein B4U79_06353 [Dinothrombium tinctorium]
>RWS07671.1 hypothetical protein B4U79_07515 [Dinothrombium tinctorium]
>RWS07670.1 nuclear pore complex protein Nup153-like protein, partial [Dinothrombium tinctorium]
>RWS07669.1 NSFL1 cofactor p47-like protein [Dinothrombium tinctorium]
>RWS07668.1 polymerase delta-interacting protein 2-like protein, partial [Dinothrombium tinctorium]
>RWS07667.1 uncharacterized protein B4U79_11441 [Dinothrombium tinctorium]
>RWS07666.1 Ubiquitin carboxyl-terminal hydrolase CYLD-like protein [Dinothrombium tinctorium]
>RWS07665.1 repressor of RNA polymerase III transcription MAF1-like protein, partial [Dinothrombium tinctorium]
>RWS07664.1 transcription initiation factor TFIID subunit 10-like protein [Dinothrombium tinctorium]
>RWS07663.1 espin-like protein [Dinothrombium tinctorium]
>RWS07662.1 signal transducer and activator of transcription 5B-like protein [Dinothrombium tinctorium]
>RWS07661.1 SWI/SNF complex subunit SMARCC2-like protein [Dinothrombium tinctorium]
>RWS07660.1 uncharacterized protein B4U79_16117 [Dinothrombium tinctorium]
>RWS07659.1 metalloproteinase inhibitor 4-like protein [Dinothrombium tinctorium]
>RWS07658.1 hypothetical protein B4U79_18201 [Dinothrombium tinctorium]
>RWS07657.1 ATP-binding cassette sub-family F member 2-like protein [Dinothrombium tinctorium]
>RWS07656.1 hypothetical protein B4U79_16119 [Dinothrombium tinctorium]
>RWS07655.1 hypothetical protein B4U79_16118 [Dinothrombium tinctorium]
>RWS07654.1 2-amino-3-ketobutyrate coenzyme A ligase-like protein, partial [Dinothrombium tinctorium]
>RWS07653.1 RNA polymerase I/III 16Kd polypeptide-like protein, partial [Dinothrombium tinctorium]
>RWS07652.1 putative MFS-type transporter C09D4.1-like protein [Dinothrombium tinctorium]
>RWS07651.1 hypothetical protein B4U79_19042, partial [Dinothrombium tinctorium]
>RWS07650.1 trypsin-1-like protein [Dinothrombium tinctorium]
>RWS07649.1 transmembrane protein 33-like protein, partial [Dinothrombium tinctorium]
>RWS07648.1 transient receptor potential-gamma protein-like protein [Dinothrombium tinctorium]
>RWS07647.1 plexin A-like protein [Dinothrombium tinctorium]
>RWS07646.1 hypothetical protein B4U79_05738 [Dinothrombium tinctorium]
>RWS07645.1 mRNA cap guanine-N7 methyltransferase-like protein [Dinothrombium tinctorium]
>RWS07643.1 gonadotropin-releasing hormone II receptor-like protein, partial [Dinothrombium tinctorium]
>RWS07642.1 golgi-specific brefeldin A-resistance guanine nucleotide exchange factor 1-like isoform X2 [Dinothrombium tinctorium]
>RWS07641.1 intermediate in Toll signal transduction pathway-like protein [Dinothrombium tinctorium]
>RWS07640.1 THO complex subunit-like protein [Dinothrombium tinctorium]
>RWS07639.1 cardioacceleratory peptide receptor-like protein [Dinothrombium tinctorium]
>RWS07638.1 cardioacceleratory peptide receptor-like protein [Dinothrombium tinctorium]
>RWS07637.1 WD repeat-containing protein 26-like protein [Dinothrombium tinctorium]
>RWS07636.1 calcineurin subunit B type 2-like protein [Dinothrombium tinctorium]
>RWS07635.1 elongation factor-1 gamma-like protein, partial [Dinothrombium tinctorium]
>RWS07634.1 serrate RNA effector molecule-like isoform X1 [Dinothrombium tinctorium]
>RWS07633.1 HRAS-like suppressor 3 [Dinothrombium tinctorium]
>RWS07632.1 hypothetical protein B4U79_04430 [Dinothrombium tinctorium]
>RWS07631.1 hypothetical protein B4U79_04428 [Dinothrombium tinctorium]
>RWS07630.1 uncharacterized protein B4U79_04429, partial [Dinothrombium tinctorium]
>RWS07629.1 manganese-transporting ATPase 13A1-like protein [Dinothrombium tinctorium]
>RWS07628.1 transportin-3-like protein [Dinothrombium tinctorium]
>RWS07627.1 putative phospholipid-transporting ATPase VD-like protein, partial [Dinothrombium tinctorium]
>RWS07626.1 hypothetical protein B4U79_19043 [Dinothrombium tinctorium]
>RWS07625.1 dual specificity phosphatase-like protein 2 [Dinothrombium tinctorium]
>RWS07624.1 coiled-coil domain-containing protein 85C-like protein [Dinothrombium tinctorium]
>RWS07623.1 protein FAM89A-like protein [Dinothrombium tinctorium]
>RWS07622.1 cytolysin RTX-A-like protein [Dinothrombium tinctorium]
>RWS07621.1 transportin-3-like protein [Dinothrombium tinctorium]
>RWS07620.1 inositol 1:4:5-trisphosphate receptor-like protein [Dinothrombium tinctorium]
>RWS07619.1 cytochrome c oxidase assembly protein COX16-like protein [Dinothrombium tinctorium]
>RWS07618.1 splicing factor 3A subunit-like protein, partial [Dinothrombium tinctorium]
>RWS07617.1 transmembrane protein 131-like isoform X2 [Dinothrombium tinctorium]
>RWS07616.1 Nephrin-like protein, partial [Dinothrombium tinctorium]
>RWS07615.1 espin-like protein [Dinothrombium tinctorium]
>RWS07614.1 repressor of RNA polymerase III transcription MAF1-like protein [Dinothrombium tinctorium]
>RWS07613.1 Ubiquitin carboxyl-terminal hydrolase CYLD-like protein [Dinothrombium tinctorium]
>RWS07612.1 transcription initiation factor TFIID subunit 10-like protein [Dinothrombium tinctorium]
>RWS07611.1 lipoprotein-like protein [Dinothrombium tinctorium]
>RWS07610.1 lipoprotein-like protein [Dinothrombium tinctorium]
>RWS07609.1 hypothetical protein B4U79_18204 [Dinothrombium tinctorium]
>RWS07608.1 hypothetical protein B4U79_07668 [Dinothrombium tinctorium]
>RWS07607.1 low-density lipoprotein receptor-related protein 4-like protein [Dinothrombium tinctorium]
>RWS07606.1 2-oxoglutarate and iron-dependent oxygenase domain-containing protein 3-like protein, partial [Dinothrombium tinctorium]
>RWS07605.1 cuticle protein 10.9-like protein, partial [Dinothrombium tinctorium]
>RWS07604.1 calumenin-like protein [Dinothrombium tinctorium]
>RWS07603.1 WD repeat domain phosphoinositide-interacting protein 4-like protein [Dinothrombium tinctorium]
>RWS07602.1 hypothetical protein B4U79_16125 [Dinothrombium tinctorium]
>RWS07601.1 membrane-associated progesterone receptor component 2-like protein [Dinothrombium tinctorium]
>RWS07600.1 3-hydroxyacyl-CoA dehydrogenase type-2-like protein [Dinothrombium tinctorium]
>RWS07599.1 hypothetical protein B4U79_00884 [Dinothrombium tinctorium]
>RWS07598.1 U7 snRNA-associated Sm-like protein LSm10 [Dinothrombium tinctorium]
>RWS07597.1 uncharacterized protein B4U79_00883 [Dinothrombium tinctorium]
>RWS07596.1 Proteasome activator complex subunit 3-like protein, partial [Dinothrombium tinctorium]
>RWS07595.1 L-aminoadipate-semialdehyde dehydrogenase-phosphopantetheinyl transferase-like protein [Dinothrombium tinctorium]
>RWS07594.1 hypothetical protein B4U79_00879 [Dinothrombium tinctorium]
>RWS07593.1 calumenin-like protein [Dinothrombium tinctorium]
>RWS07592.1 hypothetical protein B4U79_16126 [Dinothrombium tinctorium]
>RWS07591.1 membrane-associated progesterone receptor component 2-like protein [Dinothrombium tinctorium]
>RWS07590.1 WD repeat domain phosphoinositide-interacting protein 4-like protein [Dinothrombium tinctorium]
>RWS07589.1 3-hydroxyacyl-CoA dehydrogenase type-2-like protein [Dinothrombium tinctorium]
>RWS07588.1 hypothetical protein B4U79_09678 [Dinothrombium tinctorium]
>RWS07587.1 Glutamate receptor: ionotropic kainate 2-like protein, partial [Dinothrombium tinctorium]
>RWS07586.1 uncharacterized protein B4U79_14051, partial [Dinothrombium tinctorium]
>RWS07585.1 pre-mRNA 3' [Dinothrombium tinctorium]
>RWS07584.1 patatin-like phospholipase domain-containing protein 2 [Dinothrombium tinctorium]
>RWS07583.1 signal peptidase complex: subunit SPC25-like protein [Dinothrombium tinctorium]
>RWS07582.1 RNA-binding protein-like protein, partial [Dinothrombium tinctorium]
>RWS07581.1 next to BRCA1 gene 1 protein-like isoform X1 [Dinothrombium tinctorium]
>RWS07580.1 hypothetical protein B4U79_05195, partial [Dinothrombium tinctorium]
>RWS07579.1 hypothetical protein B4U79_05194, partial [Dinothrombium tinctorium]
>RWS07578.1 Trypsin-like serine protease 3 [Dinothrombium tinctorium]
>RWS07577.1 zinc finger protein 622-like protein [Dinothrombium tinctorium]
>RWS07576.1 hypothetical protein B4U79_05823 [Dinothrombium tinctorium]
>RWS07575.1 Kinesin light chain-like protein [Dinothrombium tinctorium]
>RWS07574.1 eukaryotic translation initiation factor 5-like protein [Dinothrombium tinctorium]
>RWS07573.1 regulator of microtubule dynamics protein 2-like protein, partial [Dinothrombium tinctorium]
>RWS07572.1 cysteine-rich hydrophobic domain 2-like protein, partial [Dinothrombium tinctorium]
>RWS07571.1 calbindin-32-like protein, partial [Dinothrombium tinctorium]
>RWS07570.1 Na(+)/H(+) exchanger protein 7-like protein, partial [Dinothrombium tinctorium]
>RWS07569.1 low-density lipoprotein receptor-related protein 6-like protein [Dinothrombium tinctorium]
>RWS07568.1 hypothetical protein B4U80_11437, partial [Leptotrombidium deliense]
>RWS07567.1 death domain-containing protein CRADD-like protein [Dinothrombium tinctorium]
>RWS07566.1 cyclin-related protein FAM58A-like protein [Dinothrombium tinctorium]
>RWS07565.1 cyclin-dependent kinase 14-like protein [Dinothrombium tinctorium]
>RWS07564.1 Dispatched-like protein [Dinothrombium tinctorium]
>RWS07563.1 hypothetical protein B4U79_19045 [Dinothrombium tinctorium]
>RWS07562.1 exocyst complex component 3-like protein, partial [Dinothrombium tinctorium]
>RWS07561.1 DAZ-associated protein-like protein [Dinothrombium tinctorium]
>RWS07560.1 CWF19-like protein 1 [Dinothrombium tinctorium]
>RWS07559.1 Polypeptide N-acetylgalactosaminyltransferase 5-like protein [Dinothrombium tinctorium]
>RWS07558.1 Transformer-2-like protein beta [Dinothrombium tinctorium]
>RWS07557.1 ubiquitin-conjugating enzyme E2 G2-like protein [Dinothrombium tinctorium]
>RWS07556.1 RING finger protein-like protein [Dinothrombium tinctorium]
>RWS07555.1 DNA polymerase delta catalytic subunit-like protein [Dinothrombium tinctorium]
>RWS07554.1 Protein LSM12-like protein [Dinothrombium tinctorium]
>RWS07553.1 hypothetical protein B4U79_16130 [Dinothrombium tinctorium]
>RWS07552.1 hypothetical protein B4U79_19046 [Dinothrombium tinctorium]
>RWS07551.1 hypothetical protein B4U79_16129 [Dinothrombium tinctorium]
>RWS07550.1 hypothetical protein B4U79_19047 [Dinothrombium tinctorium]
>RWS07549.1 hypothetical protein B4U79_16131 [Dinothrombium tinctorium]
>RWS07548.1 Neurotrimin-like protein [Dinothrombium tinctorium]
>RWS07547.1 protein neuralized-like isoform X3 [Dinothrombium tinctorium]
>RWS07546.1 E3 ubiquitin-protein ligase AMFR-like isoform X1, partial [Dinothrombium tinctorium]
>RWS07545.1 unconventional myosin-Vc-like protein, partial [Dinothrombium tinctorium]
>RWS07544.1 Neuroligin-4: X-linked-like protein, partial [Dinothrombium tinctorium]
>RWS07543.1 TATA-box-binding protein-like protein [Dinothrombium tinctorium]
>RWS07542.1 baculoviral IAP repeat-containing protein 2-like isoform X2 [Dinothrombium tinctorium]
>RWS07541.1 uncharacterized protein B4U79_02258 [Dinothrombium tinctorium]
>RWS07540.1 3-oxoacyl-[acyl-carrier-protein] reductase FabG-like protein, partial [Dinothrombium tinctorium]
>RWS07539.1 Hydroxybutyrate dehydrogenase-like protein, partial [Dinothrombium tinctorium]
>RWS07538.1 non-ribosomal peptide synthetase-like protein, partial [Dinothrombium tinctorium]
>RWS07537.1 3-oxoacyl-[acyl-carrier-protein] reductase FabG-like protein, partial [Dinothrombium tinctorium]
>RWS07536.1 Hydroxybutyrate dehydrogenase-like protein, partial [Dinothrombium tinctorium]
>RWS07535.1 non-ribosomal peptide synthetase-like protein, partial [Dinothrombium tinctorium]
>RWS07534.1 coiled-coil domain-containing protein 85C-like protein [Dinothrombium tinctorium]
>RWS07533.1 protein FAM89A-like protein [Dinothrombium tinctorium]
>RWS07532.1 dr1-associated corepressor-like protein [Dinothrombium tinctorium]
>RWS07531.1 vacuole membrane protein 1-like protein [Dinothrombium tinctorium]
>RWS07530.1 metalloendopeptidase OMA1-like protein [Dinothrombium tinctorium]
>RWS07529.1 Polyribonucleotide nucleotidyltransferase 1-like protein [Dinothrombium tinctorium]
>RWS07528.1 tRNA wybutosine-synthesizing protein 5-like protein [Dinothrombium tinctorium]
>RWS07527.1 embryonic polarity protein dorsal-like protein [Dinothrombium tinctorium]
>RWS07526.1 Neurocan core protein-like protein [Dinothrombium tinctorium]
>RWS07525.1 mitogen-activated protein kinase kinase kinase 5-like isoform X4 [Dinothrombium tinctorium]
>RWS07524.1 homogentisate 1:2-dioxygenase-like protein [Dinothrombium tinctorium]
>RWS07523.1 hypothetical protein B4U79_03247 [Dinothrombium tinctorium]
>RWS07522.1 Neurocan core protein-like protein [Dinothrombium tinctorium]
>RWS07521.1 hypothetical protein B4U79_03825 [Dinothrombium tinctorium]
>RWS07520.1 mitogen-activated protein kinase kinase kinase 5-like isoform X4 [Dinothrombium tinctorium]
>RWS07519.1 homogentisate 1:2-dioxygenase-like protein [Dinothrombium tinctorium]
>RWS07518.1 NADH dehydrogenase [ubiquinone] 1 alpha subcomplex subunit 6-like protein [Dinothrombium tinctorium]
>RWS07517.1 zygotic DNA replication licensing factor mcm3-like protein [Dinothrombium tinctorium]
>RWS07516.1 transcription factor E2F3-like protein [Dinothrombium tinctorium]
>RWS07515.1 uncharacterized protein B4U79_07596 [Dinothrombium tinctorium]
>RWS07514.1 hypothetical protein B4U79_07598 [Dinothrombium tinctorium]
>RWS07513.1 alpha-1:3-mannosyl-glycoprotein 4-beta-N-acetylglucosaminyltransferase B-like protein, partial [Leptotrombidium deliense]
>RWS07512.1 hypothetical protein B4U79_12041 [Dinothrombium tinctorium]
>RWS07511.1 solute carrier family 12 member 3-like protein [Dinothrombium tinctorium]
>RWS07510.1 proline-rich protein PRCC-like protein [Dinothrombium tinctorium]
>RWS07509.1 retinol dehydrogenase 12-like protein [Dinothrombium tinctorium]
>RWS07508.1 delta(3:5)-Delta(2:4)-dienoyl-CoA isomerase-like protein [Dinothrombium tinctorium]
>RWS07507.1 hypothetical protein B4U79_11718 [Dinothrombium tinctorium]
>RWS07506.1 NEDD4-like E3 ubiquitin-protein ligase WWP1, partial [Leptotrombidium deliense]
>RWS07505.1 whirlin-like protein [Dinothrombium tinctorium]
>RWS07504.1 remodeling and spacing factor 1-like isoform X2 [Dinothrombium tinctorium]
>RWS07503.1 enolase-phosphatase E1-like isoform X1 [Dinothrombium tinctorium]
>RWS07502.1 leucine--tRNA ligase: cytoplasmic-like protein, partial [Dinothrombium tinctorium]
>RWS07501.1 voltage-dependent calcium channel gamma-5 subunit-like protein, partial [Dinothrombium tinctorium]
>RWS07500.1 Solute carrier family 25 member 38-like protein [Dinothrombium tinctorium]
>RWS07499.1 hypothetical protein B4U79_04469, partial [Dinothrombium tinctorium]
>RWS07498.1 Solute carrier organic anion transporter family member 3A1-like protein [Dinothrombium tinctorium]
>RWS07497.1 guanylate cyclase C-like protein 2 [Dinothrombium tinctorium]
>RWS07496.1 putative E3 ubiquitin-protein ligase HERC4-like isoform X2 [Dinothrombium tinctorium]
>RWS07495.1 retinitis pigmentosa 9 protein-like isoform X1 [Dinothrombium tinctorium]
>RWS07494.1 hypothetical protein B4U79_00111 [Dinothrombium tinctorium]
>RWS07493.1 neprilysin-11-like isoform X2 [Dinothrombium tinctorium]
>RWS07492.1 ADP-ribosylation factor-like protein 16 [Dinothrombium tinctorium]
>RWS07491.1 putative NADH dehydrogenase [ubiquinone] 1 alpha subcomplex subunit 12-like protein [Dinothrombium tinctorium]
>RWS07490.1 zinc finger protein-like protein [Dinothrombium tinctorium]
>RWS07489.1 superoxide dismutase [Cu-Zn] 2-like protein, partial [Dinothrombium tinctorium]
>RWS07488.1 cardioacceleratory peptide receptor-like protein [Dinothrombium tinctorium]
>RWS07487.1 cardioacceleratory peptide receptor-like protein [Dinothrombium tinctorium]
>RWS07486.1 very-long-chain (3R)-3-hydroxyacyl-CoA dehydratase-like protein [Dinothrombium tinctorium]
>RWS07485.1 zinc finger Ran-binding domain-containing protein 2-like isoform X2 [Dinothrombium tinctorium]
>RWS07484.1 flap endonuclease 1-like protein [Dinothrombium tinctorium]
>RWS07483.1 GAS2-like protein 1 [Dinothrombium tinctorium]
>RWS07482.1 fbxl20-like protein, partial [Dinothrombium tinctorium]
>RWS07481.1 tripartite motif-containing protein 2-like protein, partial [Dinothrombium tinctorium]
>RWS07480.1 Riboflavin transporter 2-A-like protein [Dinothrombium tinctorium]
>RWS07479.1 hypothetical protein B4U79_06986 [Dinothrombium tinctorium]
>RWS07478.1 S-phase kinase-associated protein 1-like protein [Dinothrombium tinctorium]
>RWS07477.1 S-phase kinase-associated protein 1-like protein [Dinothrombium tinctorium]
>RWS07476.1 Solute carrier family 25 member 38-like protein [Dinothrombium tinctorium]
>RWS07475.1 voltage-dependent calcium channel gamma-5 subunit-like protein, partial [Dinothrombium tinctorium]
>RWS07474.1 leucine--tRNA ligase: cytoplasmic-like protein, partial [Dinothrombium tinctorium]
>RWS07473.1 enolase-phosphatase E1-like isoform X1 [Dinothrombium tinctorium]
>RWS07472.1 hypothetical protein B4U79_06310, partial [Dinothrombium tinctorium]
>RWS07471.1 carbonic anhydrase-related protein 10-like protein, partial [Dinothrombium tinctorium]
>RWS07470.1 hypothetical protein B4U79_18212 [Dinothrombium tinctorium]
>RWS07469.1 hypothetical protein B4U79_01656 [Dinothrombium tinctorium]
>RWS07468.1 uncharacterized protein B4U79_01655 [Dinothrombium tinctorium]
>RWS07467.1 hypothetical protein B4U80_15066 [Leptotrombidium deliense]
>RWS07466.1 extracellular signal-regulated kinase 1/2-like protein [Dinothrombium tinctorium]
>RWS07465.1 Septin-2-like protein [Dinothrombium tinctorium]
>RWS07464.1 dehydrogenase kinase-like protein [Dinothrombium tinctorium]
>RWS07463.1 copine-8-like isoform X2 [Dinothrombium tinctorium]
>RWS07462.1 hypothetical protein B4U79_11459 [Dinothrombium tinctorium]
>RWS07461.1 Kynurenine--oxoglutarate transaminase 3-like protein [Dinothrombium tinctorium]
>RWS07460.1 homeobox protein B-H1-like protein [Dinothrombium tinctorium]
>RWS07459.1 neutral ceramidase-like protein [Dinothrombium tinctorium]
>RWS07458.1 Integrin alpha-4-like protein [Dinothrombium tinctorium]
>RWS07457.1 hypothetical protein B4U80_00971, partial [Leptotrombidium deliense]
>RWS07456.1 Phosphoglycolate phosphatase-like protein [Dinothrombium tinctorium]
>RWS07455.1 transmembrane protein 179-like protein [Dinothrombium tinctorium]
>RWS07454.1 nuclear pore complex protein Nup50-like protein [Dinothrombium tinctorium]
>RWS07453.1 carbohydrate sulfotransferase 3-like protein [Dinothrombium tinctorium]
>RWS07452.1 hypothetical protein B4U79_08157 [Dinothrombium tinctorium]
>RWS07451.1 uncharacterized protein B4U79_11578, partial [Dinothrombium tinctorium]
>RWS07450.1 glycerophosphocholine phosphodiesterase GPCPD1-like protein [Dinothrombium tinctorium]
>RWS07449.1 U4/U6 small nuclear ribonucleoprotein Prp4-like protein [Dinothrombium tinctorium]
>RWS07448.1 DAZ-associated protein-like protein [Dinothrombium tinctorium]
>RWS07447.1 Transformer-2-like protein beta [Dinothrombium tinctorium]
>RWS07446.1 Polypeptide N-acetylgalactosaminyltransferase 5-like protein [Dinothrombium tinctorium]
>RWS07445.1 CWF19-like protein 1 [Dinothrombium tinctorium]
>RWS07444.1 double-stranded RNA-specific editase Adar-like isoform X3 [Dinothrombium tinctorium]
>RWS07443.1 diphthine--ammonia ligase-like protein [Dinothrombium tinctorium]
>RWS07442.1 Cytochrome P450 3A13-like protein, partial [Dinothrombium tinctorium]
>RWS07441.1 Proteasome subunit beta type-4-like protein [Dinothrombium tinctorium]
>RWS07440.1 GTPase HRas-like protein [Dinothrombium tinctorium]
>RWS07439.1 ubiquitin domain-containing protein UBFD1-like isoform X2 [Dinothrombium tinctorium]
>RWS07438.1 DNA ligase 1-like isoform X2 [Dinothrombium tinctorium]
>RWS07437.1 autophagy-related protein 101-like protein [Dinothrombium tinctorium]
>RWS07436.1 hypothetical protein B4U79_18213 [Dinothrombium tinctorium]
>RWS07435.1 Cytochrome P450 18a1-like protein [Dinothrombium tinctorium]
>RWS07434.1 cytochrome P450 2K1-like protein [Dinothrombium tinctorium]
>RWS07433.1 testis-specific serine/threonine-protein kinase 3-like protein [Dinothrombium tinctorium]
>RWS07432.1 D-3-phosphoglycerate dehydrogenase-like protein [Dinothrombium tinctorium]
>RWS07431.1 ankyrin repeat and SOCS box protein 3-like protein [Dinothrombium tinctorium]
>RWS07430.1 Ankyrin repeat domain-containing protein 50-like protein [Dinothrombium tinctorium]
>RWS07429.1 P-like protein [Dinothrombium tinctorium]
>RWS07428.1 P-like protein [Dinothrombium tinctorium]
>RWS07427.1 Ankyrin repeat domain-containing protein 50-like protein [Dinothrombium tinctorium]
>RWS07426.1 ankyrin repeat and SOCS box protein 3-like protein [Dinothrombium tinctorium]
>RWS07425.1 hypothetical protein B4U79_06279, partial [Dinothrombium tinctorium]
>RWS07424.1 elongation of very long chain fatty acids protein-like isoform X2 [Dinothrombium tinctorium]
>RWS07423.1 U4/U6 small nuclear ribonucleoprotein Prp4-like protein [Dinothrombium tinctorium]
>RWS07422.1 glycerophosphocholine phosphodiesterase GPCPD1-like protein [Dinothrombium tinctorium]
>RWS07421.1 uncharacterized protein B4U79_00934 [Dinothrombium tinctorium]
>RWS07420.1 substance-P receptor-like protein, partial [Dinothrombium tinctorium]
>RWS07419.1 zinc metalloproteinase nas-4-like protein, partial [Dinothrombium tinctorium]
>RWS07418.1 zinc metalloproteinase nas-4-like protein, partial [Dinothrombium tinctorium]
>RWS07417.1 substance-P receptor-like protein, partial [Dinothrombium tinctorium]
>RWS07416.1 prolyl endopeptidase FAP-like protein [Dinothrombium tinctorium]
>RWS07415.1 dipeptidyl aminopeptidase-like protein 6, partial [Dinothrombium tinctorium]
>RWS07414.1 hypothetical protein B4U79_15500 [Dinothrombium tinctorium]
>RWS07413.1 dopamine D2-like receptor, partial [Dinothrombium tinctorium]
>RWS07412.1 dopamine D2-like receptor, partial [Dinothrombium tinctorium]
>RWS07411.1 T-cell leukemia homeobox protein 3-like protein [Dinothrombium tinctorium]
>RWS07410.1 frizzled-4-like protein [Dinothrombium tinctorium]
>RWS07409.1 dual specificity phosphatase-like protein 2 [Dinothrombium tinctorium]
>RWS07408.1 putative phospholipid-transporting ATPase VD-like protein, partial [Dinothrombium tinctorium]
>RWS07407.1 hypothetical protein B4U79_19048 [Dinothrombium tinctorium]
>RWS07406.1 TBC1 domain family member 13-like protein, partial [Leptotrombidium deliense]
>RWS07405.1 uncharacterized protein B4U79_11846, partial [Dinothrombium tinctorium]
>RWS07404.1 hepatocyte nuclear factor 4-gamma-like protein [Dinothrombium tinctorium]
>RWS07403.1 vacuolar protein sorting-associated protein 52-like protein, partial [Dinothrombium tinctorium]
>RWS07402.1 eukaryotic translation initiation factor 2-alpha kinase 4-like isoform X1 [Dinothrombium tinctorium]
>RWS07401.1 substance-K receptor-like protein, partial [Dinothrombium tinctorium]
>RWS07400.1 Kynurenine--oxoglutarate transaminase 3-like protein [Dinothrombium tinctorium]
>RWS07399.1 hypothetical protein B4U79_06856 [Dinothrombium tinctorium]
>RWS07398.1 uncharacterized protein B4U79_04301 [Dinothrombium tinctorium]
>RWS07397.1 Phospholipid scramblase 2-like protein [Dinothrombium tinctorium]
>RWS07396.1 hypothetical protein B4U79_11514 [Dinothrombium tinctorium]
>RWS07395.1 uncharacterized protein B4U79_08940, partial [Dinothrombium tinctorium]
>RWS07394.1 uncharacterized protein B4U79_03895 [Dinothrombium tinctorium]
>RWS07393.1 Phospholipid scramblase 2-like protein [Dinothrombium tinctorium]
>RWS07392.1 hypothetical protein B4U79_14960 [Dinothrombium tinctorium]
>RWS07391.1 chloride channel protein 2-like protein, partial [Dinothrombium tinctorium]
>RWS07390.1 chloride channel protein 2-like protein [Dinothrombium tinctorium]
>RWS07389.1 regulator of G-protein signaling 20-like protein, partial [Dinothrombium tinctorium]
>RWS07388.1 protein grainyhead-like protein [Dinothrombium tinctorium]
>RWS07387.1 Short-chain dehydrogenase/reductase family 16C member 6-like protein [Dinothrombium tinctorium]
>RWS07386.1 synaptojanin-1-like protein [Dinothrombium tinctorium]
>RWS07385.1 hypothetical protein B4U79_10324 [Dinothrombium tinctorium]
>RWS07384.1 cGMP-dependent protein kinase: isozyme 1-like protein, partial [Dinothrombium tinctorium]
>RWS07383.1 hypothetical protein B4U79_11386, partial [Dinothrombium tinctorium]
>RWS07382.1 cGMP-dependent protein kinase: isozyme 1-like protein [Dinothrombium tinctorium]
>RWS07381.1 kinase domain protein-like protein, partial [Dinothrombium tinctorium]
>RWS07380.1 N-acetylglucosaminyl-phosphatidylinositol de-N-acetylase-like protein, partial [Dinothrombium tinctorium]
>RWS07379.1 integrase core domain protein-like protein, partial [Dinothrombium tinctorium]
>RWS07378.1 hypothetical protein B4U79_14431, partial [Dinothrombium tinctorium]
>RWS07377.1 MAM and LDL-receptor class A domain-containing protein 1-like protein [Dinothrombium tinctorium]
>RWS07376.1 trypsin-7-like protein, partial [Dinothrombium tinctorium]
>RWS07375.1 Plasma kallikrein-like protein, partial [Dinothrombium tinctorium]
>RWS07374.1 hypothetical protein B4U79_10477 [Dinothrombium tinctorium]
>RWS07373.1 hypothetical protein B4U79_06663 [Dinothrombium tinctorium]
>RWS07372.1 Multidrug resistance-associated protein 5-like protein [Dinothrombium tinctorium]
>RWS07371.1 acyl-CoA synthetase-like protein [Dinothrombium tinctorium]
>RWS07370.1 glycoprotein-N-acetylgalactosamine 3-beta-galactosyltransferase 1-like protein, partial [Dinothrombium tinctorium]
>RWS07368.1 protein FAM192A-like isoform X2 [Dinothrombium tinctorium]
>RWS07366.1 gastrula zinc finger protein XlCGF52.1-like protein [Dinothrombium tinctorium]
>RWS07365.1 ribosome production factor 1-like protein [Dinothrombium tinctorium]
>RWS07364.1 NADH dehydrogenase [ubiquinone] 1 beta subcomplex subunit 9-like protein [Dinothrombium tinctorium]
>RWS07363.1 Transmembrane protein 258-like protein [Dinothrombium tinctorium]
>RWS07362.1 acyl-CoA synthetase-like protein [Dinothrombium tinctorium]
>RWS07361.1 Multidrug resistance-associated protein 5-like protein [Dinothrombium tinctorium]
>RWS07360.1 glycoprotein-N-acetylgalactosamine 3-beta-galactosyltransferase 1-like protein, partial [Dinothrombium tinctorium]
>RWS07359.1 potassium voltage-gated channel protein Shaker-like isoform X2 [Dinothrombium tinctorium]
>RWS07358.1 matrix metalloproteinase-14-like protein, partial [Dinothrombium tinctorium]
>RWS07357.1 carbonyl reductase family member 4-like protein [Dinothrombium tinctorium]
>RWS07356.1 uncharacterized protein B4U79_07965 [Dinothrombium tinctorium]
>RWS07355.1 histone deacetylase 1-like protein [Dinothrombium tinctorium]
>RWS07354.1 L-xylulose reductase-like protein, partial [Leptotrombidium deliense]
>RWS07353.1 nucleolar MIF4G domain-containing protein 1-like protein [Dinothrombium tinctorium]
>RWS07352.1 programmed cell death protein 2-like protein [Dinothrombium tinctorium]
>RWS07351.1 zinc finger MYND domain-containing protein 11-like protein [Dinothrombium tinctorium]
>RWS07350.1 histone deacetylase 1-like protein [Dinothrombium tinctorium]
>RWS07349.1 uncharacterized protein B4U79_15160 [Dinothrombium tinctorium]
>RWS07348.1 carbonyl reductase family member 4-like protein [Dinothrombium tinctorium]
>RWS07347.1 40S ribosomal protein S15-like protein [Dinothrombium tinctorium]
>RWS07346.1 Glutathione S-transferase 1:-like isoform C, partial [Dinothrombium tinctorium]
>RWS07345.1 amyloid protein-binding protein 2-like protein [Dinothrombium tinctorium]
>RWS07344.1 phosphatidylinositol 3:4:5-trisphosphate 3-phosphatase and dual-specificity protein phosphatase PTEN-like protein, partial [Dinothrombium tinctorium]
>RWS07343.1 putative Dol-P-Glc:Glc(2)Man(9)GlcNAc(2)-PP-Dol alpha-1:2-glucosyltransferase-like protein, partial [Dinothrombium tinctorium]
>RWS07342.1 oplophorus-luciferin 2-monooxygenase non-catalytic subunit-like protein [Dinothrombium tinctorium]
>RWS07341.1 RCC2-like protein [Dinothrombium tinctorium]
>RWS07340.1 hypothetical protein B4U79_00425 [Dinothrombium tinctorium]
>RWS07339.1 UDP-GalNAc:beta-1:3-N-acetylgalactosaminyltransferase 2-like protein [Dinothrombium tinctorium]
>RWS07338.1 Exportin-T-like protein [Dinothrombium tinctorium]
>RWS07337.1 uncharacterized protein B4U79_16140 [Dinothrombium tinctorium]
>RWS07336.1 Protein Skeletor:-like isoforms D/E [Dinothrombium tinctorium]
>RWS07335.1 LIM domain-binding protein 2-like protein [Dinothrombium tinctorium]
>RWS07334.1 sphingolipid delta(4)-desaturase DES1-like protein [Dinothrombium tinctorium]
>RWS07333.1 methyltransferase-like protein 9 isoform X1 [Dinothrombium tinctorium]
>RWS07332.1 prefoldin subunit 3-like protein [Dinothrombium tinctorium]
>RWS07331.1 RING finger protein 150-like protein [Dinothrombium tinctorium]
>RWS07330.1 RING finger protein C14orf164-like protein [Dinothrombium tinctorium]
>RWS07329.1 glucosylceramidase-like protein, partial [Leptotrombidium deliense]
>RWS07328.1 28 kDa heat- and acid-stable phosphoprotein-like protein [Dinothrombium tinctorium]
>RWS07327.1 zinc finger protein aebp2-like protein [Dinothrombium tinctorium]
>RWS07326.1 hypothetical protein B4U79_15100 [Dinothrombium tinctorium]
>RWS07325.1 hypothetical protein B4U80_14734, partial [Leptotrombidium deliense]
>RWS07324.1 FYN-binding protein-like protein [Dinothrombium tinctorium]
>RWS07323.1 uncharacterized protein B4U79_03059 [Dinothrombium tinctorium]
>RWS07322.1 presenilin-1-like protein [Dinothrombium tinctorium]
>RWS07321.1 putative phosphorylase b kinase regulatory subunit beta-like protein [Dinothrombium tinctorium]
>RWS07320.1 solute carrier protein-like protein [Dinothrombium tinctorium]
>RWS07319.1 Golgi phosphoprotein 3 rotini-like protein [Dinothrombium tinctorium]
>RWS07318.1 piggyBac transposable element-derived protein 3-like protein, partial [Leptotrombidium deliense]
>RWS07317.1 40S ribosomal protein S15-like protein [Dinothrombium tinctorium]
>RWS07316.1 Glutathione S-transferase 1:-like isoform C [Dinothrombium tinctorium]
>RWS07315.1 amyloid protein-binding protein 2-like protein [Dinothrombium tinctorium]
>RWS07314.1 baculoviral IAP repeat-containing protein 7-like protein, partial [Dinothrombium tinctorium]
>RWS07313.1 band 7 protein-like isoform X2 [Dinothrombium tinctorium]
>RWS07312.1 hypothetical protein B4U79_09367, partial [Dinothrombium tinctorium]
>RWS07311.1 group XV phospholipase A2-like isoform X2 [Dinothrombium tinctorium]
>RWS07310.1 alkaline serine protease-like protein [Dinothrombium tinctorium]
>RWS07309.1 host cell factor 1-like protein [Dinothrombium tinctorium]
>RWS07308.1 Di-N-acetylchitobiase-like protein [Dinothrombium tinctorium]
>RWS07307.1 trypsin-1-like protein [Dinothrombium tinctorium]
>RWS07306.1 uncharacterized protein B4U79_09193, partial [Dinothrombium tinctorium]
>RWS07305.1 Locus-specific chromosome binding protein-like protein [Dinothrombium tinctorium]
>RWS07304.1 beta-1:4-galactosyltransferase 7-like protein [Dinothrombium tinctorium]
>RWS07303.1 pre-mRNA-processing factor 19-like protein [Dinothrombium tinctorium]
>RWS07302.1 hypothetical protein B4U79_16142 [Dinothrombium tinctorium]
>RWS07301.1 vesicle-trafficking protein SEC22b-like protein [Dinothrombium tinctorium]
>RWS07300.1 iron-sulfur cluster assembly 1-like protein [Dinothrombium tinctorium]
>RWS07299.1 twinkle protein-like protein [Dinothrombium tinctorium]
>RWS07298.1 sodium-dependent phosphate transport protein 1: chloroplastic-like protein [Dinothrombium tinctorium]
>RWS07297.1 ceramide glucosyltransferase-like protein [Dinothrombium tinctorium]
>RWS07295.1 cyclopropane-fatty-acyl-phospholipid synthase-like protein, partial [Dinothrombium tinctorium]
>RWS07294.1 UDP-glucose 4-epimerase-like protein, partial [Dinothrombium tinctorium]
>RWS07293.1 D-aspartate oxidase-like protein [Dinothrombium tinctorium]
>RWS07292.1 hypothetical protein B4U79_03188 [Dinothrombium tinctorium]
>RWS07291.1 pre-mRNA-processing factor 40 A-like protein [Dinothrombium tinctorium]
>RWS07290.1 rRNA 2' [Dinothrombium tinctorium]
>RWS07289.1 baculoviral IAP repeat-containing protein 7-like protein, partial [Dinothrombium tinctorium]
>RWS07288.1 motile sperm domain-containing protein 2-like protein [Leptotrombidium deliense]
>RWS07286.1 ubiquitin domain-containing protein 2-like protein [Dinothrombium tinctorium]
>RWS07285.1 F-box/LRR-repeat protein 20-like protein [Dinothrombium tinctorium]
>RWS07284.1 hypothetical protein B4U79_00192, partial [Dinothrombium tinctorium]
>RWS07283.1 BTB/POZ domain-containing protein 9-like protein [Dinothrombium tinctorium]
>RWS07282.1 Neurotrimin-like protein [Dinothrombium tinctorium]
>RWS07281.1 E3 ubiquitin-protein ligase AMFR-like isoform X1, partial [Dinothrombium tinctorium]
>RWS07280.1 neuralized-like protein [Dinothrombium tinctorium]
>RWS07279.1 unconventional myosin-Vc-like protein, partial [Dinothrombium tinctorium]
>RWS07278.1 serine/threonine-protein kinase DCLK1-like protein, partial [Dinothrombium tinctorium]
>RWS07277.1 protein dpy-30-like protein [Dinothrombium tinctorium]
>RWS07276.1 RNA-binding protein MEX3B-like protein [Dinothrombium tinctorium]
>RWS07275.1 RING finger protein 10-like isoform X2 [Dinothrombium tinctorium]
>RWS07274.1 hypothetical protein B4U79_15267 [Dinothrombium tinctorium]
>RWS07273.1 Choline kinase alpha-like protein [Dinothrombium tinctorium]
>RWS07272.1 E3 ubiquitin-protein ligase MIB2-like protein, partial [Dinothrombium tinctorium]
>RWS07271.1 PQ-loop repeat-containing protein 1-like protein [Dinothrombium tinctorium]
>RWS07270.1 repressed by EFG1 protein 1-like isoform X2 [Dinothrombium tinctorium]
>RWS07269.1 E3 ubiquitin-protein ligase MIB2-like protein, partial [Dinothrombium tinctorium]
>RWS07268.1 repressed by EFG1 protein 1-like isoform X2 [Dinothrombium tinctorium]
>RWS07267.1 PQ-loop repeat-containing protein 1-like protein [Dinothrombium tinctorium]
>RWS07266.1 Choline kinase alpha-like protein [Dinothrombium tinctorium]
>RWS07265.1 B-cell CLL/lymphoma 6 member B protein-like protein [Dinothrombium tinctorium]
>RWS07264.1 S-methyl-5' [Dinothrombium tinctorium]
>RWS07263.1 retinal guanylyl cyclase 1-like protein [Dinothrombium tinctorium]
>RWS07262.1 retinal guanylyl cyclase 1-like protein [Dinothrombium tinctorium]
>RWS07261.1 sidestep protein-like protein [Dinothrombium tinctorium]
>RWS07260.1 calcium homeostasis endoplasmic reticulum protein-like protein, partial [Dinothrombium tinctorium]
>RWS07259.1 cysteine peptidase 2 family C54 protein-like protein [Dinothrombium tinctorium]
>RWS07258.1 muscle M-line assembly protein unc-89-like protein, partial [Dinothrombium tinctorium]
>RWS07257.1 Muscle M-line assembly protein unc-89-like protein [Dinothrombium tinctorium]
>RWS07256.1 Muscle M-line assembly protein unc-89-like protein [Dinothrombium tinctorium]
>RWS07255.1 cdc42-like protein [Dinothrombium tinctorium]
>RWS07254.1 hypothetical protein B4U79_07075, partial [Dinothrombium tinctorium]
>RWS07253.1 collectin-12-like protein, partial [Leptotrombidium deliense]
>RWS07252.1 netrin receptor DSCAM-like protein, partial [Dinothrombium tinctorium]
>RWS07251.1 hypothetical protein B4U79_06998 [Dinothrombium tinctorium]
>RWS07250.1 hypothetical protein B4U80_03296, partial [Leptotrombidium deliense]
>RWS07249.1 DNA-directed RNA polymerase II subunit RPB11-like protein [Dinothrombium tinctorium]
>RWS07248.1 glutathione peroxidase-like isoform X2, partial [Dinothrombium tinctorium]
>RWS07247.1 calcium-dependent secretion activator-like protein [Dinothrombium tinctorium]
>RWS07246.1 Chromobox protein-like protein [Dinothrombium tinctorium]
>RWS07245.1 heterogeneous nuclear ribonucleoprotein H-like protein [Dinothrombium tinctorium]
>RWS07244.1 MOB kinase activator-like 1, partial [Dinothrombium tinctorium]
>RWS07243.1 hypothetical protein B4U79_13486 [Dinothrombium tinctorium]
>RWS07242.1 Gly d Jun a 3-like protein [Dinothrombium tinctorium]
>RWS07241.1 Group XIIA secretory phospholipase A2-like protein [Dinothrombium tinctorium]
>RWS07240.1 hypothetical protein B4U79_16144 [Dinothrombium tinctorium]
>RWS07239.1 calcineurin subunit B type 2-like protein [Dinothrombium tinctorium]
>RWS07238.1 elongation factor-1 gamma-like protein, partial [Dinothrombium tinctorium]
>RWS07237.1 WD repeat-containing protein 26-like protein [Dinothrombium tinctorium]
>RWS07236.1 Group XIIA secretory phospholipase A2-like protein [Dinothrombium tinctorium]
>RWS07235.1 hypothetical protein B4U79_16145 [Dinothrombium tinctorium]
>RWS07234.1 hypothetical protein B4U79_02095 [Dinothrombium tinctorium]
>RWS07233.1 Gly d Jun a 3-like protein [Dinothrombium tinctorium]
>RWS07232.1 urocanate hydratase-like isoform X1 [Dinothrombium tinctorium]
>RWS07231.1 contactin-like protein, partial [Dinothrombium tinctorium]
>RWS07230.1 MOB kinase activator-like 1, partial [Dinothrombium tinctorium]
>RWS07229.1 heterogeneous nuclear ribonucleoprotein H-like protein [Dinothrombium tinctorium]
>RWS07228.1 Short-chain dehydrogenase/reductase family 16C member 6-like protein [Dinothrombium tinctorium]
>RWS07227.1 tyrosine-protein kinase Src64B-like protein [Dinothrombium tinctorium]
>RWS07226.1 hypothetical protein B4U79_07603 [Dinothrombium tinctorium]
>RWS07225.1 L-gulonolactone oxidase-like protein [Dinothrombium tinctorium]
>RWS07224.1 hypothetical protein B4U79_07604 [Dinothrombium tinctorium]
>RWS07223.1 ABC transporter sub-family G-like protein 1 [Dinothrombium tinctorium]
>RWS07222.1 Lysozyme-like domain-containing protein [Dinothrombium tinctorium]
>RWS07221.1 thioester-containing protein-like protein, partial [Dinothrombium tinctorium]
>RWS07220.1 hypothetical protein B4U79_16146 [Dinothrombium tinctorium]
>RWS07219.1 uncharacterized protein B4U80_12608, partial [Leptotrombidium deliense]
>RWS07218.1 uncharacterized protein B4U79_16147 [Dinothrombium tinctorium]
>RWS07217.1 Calcineurin-like protein phosphoesterase [Dinothrombium tinctorium]
>RWS07216.1 CDK5 regulatory subunit-associated protein 3-like protein [Dinothrombium tinctorium]
>RWS07215.1 hypothetical protein B4U79_00776, partial [Dinothrombium tinctorium]
>RWS07214.1 uncharacterized protein B4U79_00777 [Dinothrombium tinctorium]
>RWS07213.1 DNA repair protein REV1-like protein [Dinothrombium tinctorium]
>RWS07212.1 L-gulonolactone oxidase-like protein [Dinothrombium tinctorium]
>RWS07211.1 hypothetical protein B4U79_01371 [Dinothrombium tinctorium]
>RWS07210.1 hypothetical protein B4U79_01370 [Dinothrombium tinctorium]
>RWS07209.1 hypothetical protein B4U79_11632, partial [Dinothrombium tinctorium]
>RWS07208.1 uncharacterized protein B4U79_11631 [Dinothrombium tinctorium]
>RWS07207.1 CDK5 regulatory subunit-associated protein 3-like protein [Dinothrombium tinctorium]
>RWS07206.1 Calcineurin-like protein phosphoesterase [Dinothrombium tinctorium]
>RWS07205.1 DNA repair protein REV1-like protein [Dinothrombium tinctorium]
>RWS07204.1 protocadherin Fat 4-like protein [Dinothrombium tinctorium]
>RWS07203.1 hypothetical protein B4U79_02093 [Dinothrombium tinctorium]
>RWS07202.1 guanine nucleotide-binding protein G(o) subunit alpha-like protein [Dinothrombium tinctorium]
>RWS07201.1 heterotrimeric G protein alpha subunit B-like protein [Dinothrombium tinctorium]
>RWS07200.1 hypothetical protein B4U79_08030 [Dinothrombium tinctorium]
>RWS07199.1 hypothetical protein B4U79_19052, partial [Dinothrombium tinctorium]
>RWS07198.1 intraflagellar transport protein 140-like protein [Dinothrombium tinctorium]
>RWS07197.1 hypothetical protein B4U79_09723 [Dinothrombium tinctorium]
>RWS07195.1 protocadherin Fat 4-like protein [Dinothrombium tinctorium]
>RWS07194.1 stearoyl-CoA desaturase 5-like protein [Dinothrombium tinctorium]
>RWS07193.1 hypothetical protein B4U79_18224, partial [Dinothrombium tinctorium]
>RWS07192.1 protein YIPF5-like protein [Dinothrombium tinctorium]
>RWS07191.1 V-type proton ATPase subunit F-like protein [Dinothrombium tinctorium]
>RWS07190.1 3-oxoacyl-[acyl-carrier-protein] reductase FabG-like protein [Dinothrombium tinctorium]
>RWS07189.1 uncharacterized protein B4U79_09090 [Dinothrombium tinctorium]
>RWS07188.1 hypothetical protein B4U79_09089, partial [Dinothrombium tinctorium]
>RWS07187.1 calcium homeostasis endoplasmic reticulum protein-like protein, partial [Dinothrombium tinctorium]
>RWS07186.1 cysteine peptidase 2 family C54 protein-like protein [Dinothrombium tinctorium]
>RWS07185.1 hypothetical protein B4U79_16150 [Dinothrombium tinctorium]
>RWS07184.1 pescadillo-like protein [Dinothrombium tinctorium]
>RWS07183.1 cardioacceleratory peptide receptor-like protein, partial [Dinothrombium tinctorium]
>RWS07182.1 7:8-dihydro-8-oxoguanine triphosphatase-like protein, partial [Leptotrombidium deliense]
>RWS07181.1 hypothetical protein B4U79_08613 [Dinothrombium tinctorium]
>RWS07180.1 40S ribosomal protein S15-like protein [Dinothrombium tinctorium]
>RWS07179.1 Glutathione S-transferase 1:-like isoform C [Dinothrombium tinctorium]
>RWS07178.1 Matrix metalloproteinase-16-like protein [Dinothrombium tinctorium]
>RWS07177.1 signal transducer and activator of transcription-like protein [Leptotrombidium deliense]
>RWS07176.1 adenosine receptor A2b-like protein [Dinothrombium tinctorium]
>RWS07175.1 adenosine receptor A2b-like protein, partial [Dinothrombium tinctorium]
>RWS07174.1 mothers against decapentaplegic 3-like protein [Dinothrombium tinctorium]
>RWS07173.1 hypothetical protein B4U79_11238 [Dinothrombium tinctorium]
>RWS07172.1 fumarylacetoacetase-like protein [Dinothrombium tinctorium]
>RWS07171.1 RNA polymerase-associated protein RTF1-like protein [Dinothrombium tinctorium]
>RWS07170.1 vitamin D 25-hydroxylase-like protein [Dinothrombium tinctorium]
>RWS07169.1 synaptic vesicular amine transporter-like protein, partial [Dinothrombium tinctorium]
>RWS07168.1 chloride channel protein 2-like protein [Dinothrombium tinctorium]
>RWS07167.1 chloride channel protein 2-like protein, partial [Dinothrombium tinctorium]
>RWS07166.1 motile sperm domain-containing protein 2-like protein [Dinothrombium tinctorium]
>RWS07165.1 Lysosomal aspartic protease-like protein [Dinothrombium tinctorium]
>RWS07164.1 uncharacterized protein B4U79_00356 [Dinothrombium tinctorium]
>RWS07163.1 Golgi-associated plant pathogenesis-related protein 1-like protein [Dinothrombium tinctorium]
>RWS07162.1 cell adhesion molecule-like protein 7 [Dinothrombium tinctorium]
>RWS07161.1 28S ribosomal protein S28-like protein, partial [Dinothrombium tinctorium]
>RWS07160.1 28S ribosomal S10-like protein, partial [Dinothrombium tinctorium]
>RWS07159.1 28S ribosomal protein S28-like protein [Dinothrombium tinctorium]
>RWS07158.1 28S ribosomal S10-like protein, partial [Dinothrombium tinctorium]
>RWS07157.1 cell adhesion molecule-like protein 7 [Dinothrombium tinctorium]
>RWS07156.1 chloride channel protein 2-like protein [Dinothrombium tinctorium]
>RWS07155.1 chloride channel protein 2-like protein, partial [Dinothrombium tinctorium]
>RWS07154.1 nicotinic acetylcholine receptor subunit beta3-like protein [Dinothrombium tinctorium]
>RWS07153.1 OTU domain-containing protein 7B-like protein, partial [Dinothrombium tinctorium]
>RWS07152.1 cyclin-H-like protein, partial [Dinothrombium tinctorium]
>RWS07151.1 sortilin-related receptor-like isoform X1, partial [Dinothrombium tinctorium]
>RWS07150.1 hypothetical protein B4U79_05144, partial [Dinothrombium tinctorium]
>RWS07149.1 Chitin binding Peritrophin-A domain containing protein 8-like protein, partial [Dinothrombium tinctorium]
>RWS07148.1 RNA binding protein fox-1 3-like isoform X3, partial [Dinothrombium tinctorium]
>RWS07147.1 sodium-dependent serotonin transporter-like protein, partial [Dinothrombium tinctorium]
>RWS07146.1 BTB/POZ domain-containing protein 9-like protein [Dinothrombium tinctorium]
>RWS07145.1 [Phe13]-bombesin receptor-like protein [Dinothrombium tinctorium]
>RWS07144.1 RNA-binding protein 26-like protein [Dinothrombium tinctorium]
>RWS07143.1 putative G-protein coupled receptor 83-like protein, partial [Dinothrombium tinctorium]
>RWS07142.1 vacuolar protein-sorting-associated protein 36-like protein [Dinothrombium tinctorium]
>RWS07141.1 hypothetical protein B4U79_16153 [Dinothrombium tinctorium]
>RWS07140.1 Ubinuclein-2-like protein [Dinothrombium tinctorium]
>RWS07139.1 GRIP1-associated protein 1-like protein [Dinothrombium tinctorium]
>RWS07138.1 hypothetical protein B4U79_12506, partial [Dinothrombium tinctorium]
>RWS07137.1 protein odd-skipped-related 2-like protein, partial [Dinothrombium tinctorium]
>RWS07136.1 hypothetical protein B4U79_12508 [Dinothrombium tinctorium]
>RWS07135.1 vacuolar protein-sorting-associated protein 36-like protein [Dinothrombium tinctorium]
>RWS07134.1 Ubinuclein-2-like protein [Dinothrombium tinctorium]
>RWS07133.1 GRIP1-associated protein 1-like protein [Dinothrombium tinctorium]
>RWS07132.1 hypothetical protein B4U79_16154 [Dinothrombium tinctorium]
>RWS07131.1 eukaryotic translation initiation factor 3 subunit G-like protein [Dinothrombium tinctorium]
>RWS07130.1 cytochrome c oxidase copper chaperone-like protein [Dinothrombium tinctorium]
>RWS07129.1 hypothetical protein B4U79_01612 [Dinothrombium tinctorium]
>RWS07127.1 potassium channel subfamily T member 2-like protein, partial [Dinothrombium tinctorium]
>RWS07126.1 potassium channel subfamily T member 2-like protein, partial [Dinothrombium tinctorium]
>RWS07125.1 neprilysin-like protein [Dinothrombium tinctorium]
>RWS07124.1 hypothetical protein B4U79_18228 [Dinothrombium tinctorium]
>RWS07123.1 negative elongation factor B-like protein [Dinothrombium tinctorium]
>RWS07122.1 collagen alpha-3(IX) chain-like isoform X2, partial [Dinothrombium tinctorium]
>RWS07121.1 endothelin-converting enzyme-like protein, partial [Dinothrombium tinctorium]
>RWS07120.1 putative MFS-type transporter -like protein [Dinothrombium tinctorium]
>RWS07119.1 hypothetical protein B4U79_03823 [Dinothrombium tinctorium]
>RWS07118.1 uncharacterized protein B4U79_03824 [Dinothrombium tinctorium]
>RWS07117.1 G protein-coupled receptor-like protein [Dinothrombium tinctorium]
>RWS07116.1 G protein-coupled receptor-like protein [Dinothrombium tinctorium]
>RWS07115.1 hypothetical protein B4U79_19054 [Dinothrombium tinctorium]
>RWS07114.1 hypothetical protein B4U79_16156 [Dinothrombium tinctorium]
>RWS07113.1 hypothetical protein B4U79_16155 [Dinothrombium tinctorium]
>RWS07112.1 vitellogenin-like protein [Dinothrombium tinctorium]
>RWS07111.1 hypothetical protein B4U79_02224, partial [Dinothrombium tinctorium]
>RWS07110.1 protein glass-like protein [Dinothrombium tinctorium]
>RWS07109.1 pyrazinamidase/nicotinamidase-like protein [Dinothrombium tinctorium]
>RWS07108.1 glycosyl hydrolase-like protein [Dinothrombium tinctorium]
>RWS07107.1 band 7 protein-like isoform X2, partial [Dinothrombium tinctorium]
>RWS07106.1 tyrosine-protein kinase Src64B-like protein [Dinothrombium tinctorium]
>RWS07105.1 Short-chain dehydrogenase/reductase family 16C member 6-like protein [Dinothrombium tinctorium]
>RWS07104.1 cationic amino acid transporter 4-like protein [Dinothrombium tinctorium]
>RWS07103.1 SET and MYND domain-containing protein 4-like protein [Dinothrombium tinctorium]
>RWS07102.1 connectin-like protein [Dinothrombium tinctorium]
>RWS07101.1 calcium-activated chloride channel regulator family member 3-like protein [Dinothrombium tinctorium]
>RWS07100.1 protein DGCR6-like isoform X2 [Dinothrombium tinctorium]
>RWS07099.1 sorting nexin-12-like protein [Dinothrombium tinctorium]
>RWS07097.1 Zona pellucida-like domain containing protein 3, partial [Dinothrombium tinctorium]
>RWS07096.1 queuine tRNA-ribosyltransferase-like protein [Dinothrombium tinctorium]
>RWS07095.1 Usher syndrome type-1G protein-like protein [Dinothrombium tinctorium]
>RWS07094.1 hypothetical protein B4U79_11360 [Dinothrombium tinctorium]
>RWS07093.1 fad oxidoreductase-like protein [Dinothrombium tinctorium]
>RWS07092.1 hypothetical protein B4U79_13446, partial [Dinothrombium tinctorium]
>RWS07091.1 male-specific lethal 1-like protein [Dinothrombium tinctorium]
>RWS07090.1 lysosomal alpha-glucosidase-like protein [Dinothrombium tinctorium]
>RWS07089.1 DNA-directed RNA polymerase I subunit RPA2-like protein [Dinothrombium tinctorium]
>RWS07088.1 hypothetical protein B4U79_12772 [Dinothrombium tinctorium]
>RWS07087.1 5-hydroxytryptamine receptor-like isoform X2 [Dinothrombium tinctorium]
>RWS07086.1 hypothetical protein B4U79_14279 [Dinothrombium tinctorium]
>RWS07085.1 neutral ceramidase-like protein [Dinothrombium tinctorium]
>RWS07084.1 homeobox protein B-H1-like protein [Dinothrombium tinctorium]
>RWS07083.1 hypothetical protein B4U79_06762 [Dinothrombium tinctorium]
>RWS07082.1 protein dimmed-like protein [Dinothrombium tinctorium]
>RWS07081.1 CD63 antigen-like isoform X2 [Dinothrombium tinctorium]
>RWS07080.1 peptidyl-tRNA hydrolase PTRHD1-like protein [Dinothrombium tinctorium]
>RWS07079.1 glutathione peroxidase-like protein [Dinothrombium tinctorium]
>RWS07078.1 CD63 antigen-like protein [Dinothrombium tinctorium]
>RWS07077.1 ER degradation-enhancing alpha-mannosidase-like 1 [Dinothrombium tinctorium]
>RWS07076.1 carbohydrate sulfotransferase 11-like protein [Dinothrombium tinctorium]
>RWS07075.1 putative RNA-binding protein 15-like protein [Dinothrombium tinctorium]
>RWS07074.1 Rho GTPase-activating protein 12-like protein, partial [Dinothrombium tinctorium]
>RWS07073.1 aminopeptidase-like protein [Dinothrombium tinctorium]
>RWS07072.1 26S protease regulatory subunit 8-like protein, partial [Dinothrombium tinctorium]
>RWS07071.1 Usher syndrome type-1G protein-like protein [Dinothrombium tinctorium]
>RWS07070.1 fad oxidoreductase-like protein [Dinothrombium tinctorium]
>RWS07069.1 hypothetical protein B4U79_13009 [Dinothrombium tinctorium]
>RWS07068.1 WD repeat-containing protein 47-like protein [Dinothrombium tinctorium]
>RWS07067.1 WD repeat-containing protein 47-like protein [Dinothrombium tinctorium]
>RWS07066.1 uncharacterized protein B4U79_04036 [Dinothrombium tinctorium]
>RWS07065.1 cGMP-inhibited 3' [Dinothrombium tinctorium]
>RWS07064.1 alpha-catulin-like protein, partial [Dinothrombium tinctorium]
>RWS07063.1 fatty acid synthase-like protein, partial [Dinothrombium tinctorium]
>RWS07062.1 signal recognition particle subunit-like protein [Dinothrombium tinctorium]
>RWS07061.1 uncharacterized protein B4U79_01805 [Dinothrombium tinctorium]
>RWS07060.1 protein lin-28-like protein [Dinothrombium tinctorium]
>RWS07059.1 uncharacterized protein B4U79_15697 [Dinothrombium tinctorium]
>RWS07058.1 protein lin-28-like protein [Dinothrombium tinctorium]
>RWS07057.1 sorbitol dehydrogenase-like protein 2, partial [Dinothrombium tinctorium]
>RWS07056.1 insulin-degrading enzyme-like isoform X3, partial [Dinothrombium tinctorium]
>RWS07055.1 protein numb-like protein [Dinothrombium tinctorium]
>RWS07054.1 Serine/threonine-protein phosphatase PP1-beta catalytic subunit-like protein [Dinothrombium tinctorium]
>RWS07053.1 hypothetical protein B4U79_16161 [Dinothrombium tinctorium]
>RWS07052.1 hypothetical protein B4U79_19055 [Dinothrombium tinctorium]
>RWS07051.1 hypothetical protein B4U79_16162 [Dinothrombium tinctorium]
>RWS07050.1 hypothetical protein B4U79_16163 [Dinothrombium tinctorium]
>RWS07049.1 Alcohol dehydrogenase class-3-like protein [Dinothrombium tinctorium]
>RWS07048.1 vacuolar protein sorting-associated protein 54-like protein [Dinothrombium tinctorium]
>RWS07047.1 Sodium-dependent glucose transporter 1-like protein [Dinothrombium tinctorium]
>RWS07046.1 hypothetical protein B4U79_08794 [Dinothrombium tinctorium]
>RWS07045.1 sodium-dependent glucose transporter 1A-like protein [Dinothrombium tinctorium]
>RWS07044.1 hypothetical protein B4U79_10331 [Dinothrombium tinctorium]
>RWS07043.1 hypothetical protein B4U79_19057, partial [Dinothrombium tinctorium]
>RWS07042.1 lysosomal alpha-glucosidase-like protein, partial [Dinothrombium tinctorium]
>RWS07041.1 hypothetical protein B4U79_15708, partial [Dinothrombium tinctorium]
>RWS07040.1 male-specific lethal 1-like protein [Dinothrombium tinctorium]
>RWS07039.1 DNA-directed RNA polymerase I subunit RPA2-like protein [Dinothrombium tinctorium]
>RWS07038.1 rna-directed dna polymerase from mobile element jockey-like protein, partial [Dinothrombium tinctorium]
>RWS07037.1 choline kinase alpha-like isoform X3 [Dinothrombium tinctorium]
>RWS07036.1 C-Jun-amino-terminal kinase-interacting protein 4-like isoform X12, partial [Leptotrombidium deliense]
>RWS07035.1 protein gooseberry-like protein, partial [Dinothrombium tinctorium]
>RWS07034.1 hypothetical protein B4U79_08437 [Dinothrombium tinctorium]
>RWS07033.1 hypothetical protein B4U79_08439 [Dinothrombium tinctorium]
>RWS07032.1 PIH1 domain-containing protein 1-like protein, partial [Dinothrombium tinctorium]
>RWS07031.1 myosin regulatory light polypeptide 9-like protein, partial [Dinothrombium tinctorium]
>RWS07030.1 exosome complex exonuclease RRP45-like protein [Dinothrombium tinctorium]
>RWS07029.1 kinase D-interacting substrate of 220 kDa-like isoform X2 [Dinothrombium tinctorium]
>RWS07028.1 histidine ammonia-lyase-like protein [Dinothrombium tinctorium]
>RWS07027.1 40S ribosomal protein S30-like protein [Dinothrombium tinctorium]
>RWS07026.1 Fatty acyl-CoA hydrolase precursor: medium chain-like protein [Dinothrombium tinctorium]
>RWS07025.1 elongation of very long chain fatty acids protein-like protein [Dinothrombium tinctorium]
>RWS07024.1 neuropeptide FF receptor 1-like protein [Dinothrombium tinctorium]
>RWS07023.1 hypothetical protein B4U80_08712, partial [Leptotrombidium deliense]
>RWS07022.1 maternal embryonic leucine zipper kinase-like protein 1 [Dinothrombium tinctorium]
>RWS07021.1 cell death specification protein 2-like protein [Dinothrombium tinctorium]
>RWS07020.1 pancreatic triacylglycerol lipase-like protein [Dinothrombium tinctorium]
>RWS07019.1 Elongation of very long chain fatty acids-like protein 2, partial [Dinothrombium tinctorium]
>RWS07018.1 Rho guanine nucleotide exchange factor 26-like protein [Dinothrombium tinctorium]
>RWS07017.1 ubiquilin-1-like protein [Dinothrombium tinctorium]
>RWS07016.1 hypothetical protein B4U79_02634, partial [Dinothrombium tinctorium]
>RWS07015.1 hypothetical protein B4U79_18231 [Dinothrombium tinctorium]
>RWS07014.1 barrier-to-autointegration factor A-like protein [Dinothrombium tinctorium]
>RWS07013.1 MAM and LDL-receptor class A domain-containing protein 1-like protein [Dinothrombium tinctorium]
>RWS07012.1 NADH dehydrogenase [ubiquinone] 1 alpha subcomplex assembly factor 5-like protein [Dinothrombium tinctorium]
>RWS07011.1 threonine aspartase 1-like isoform X1 [Dinothrombium tinctorium]
>RWS07010.1 p53 and DNA damage-regulated protein 1-like protein [Dinothrombium tinctorium]
>RWS07009.1 protein pellino-like protein [Dinothrombium tinctorium]
>RWS07008.1 hypothetical protein B4U79_10616, partial [Dinothrombium tinctorium]
>RWS07007.1 spermine oxidase-like protein [Dinothrombium tinctorium]
>RWS07006.1 interferon-induced guanylate-binding protein 2-like protein [Dinothrombium tinctorium]
>RWS07005.1 homeobox domain-containing protein-like protein, partial [Dinothrombium tinctorium]
>RWS07004.1 bifunctional lycopene cyclase/phytoene synthase-like isoform X2, partial [Dinothrombium tinctorium]
>RWS07003.1 Down syndrome cell adhesion molecule-like protein Dscam2, partial [Dinothrombium tinctorium]
>RWS07002.1 Cytochrome P450 2J6-like protein, partial [Leptotrombidium deliense]
>RWS07001.1 Neuroligin-4: X-linked-like protein [Dinothrombium tinctorium]
>RWS07000.1 Zinc metalloproteinase dpy-31-like protein [Dinothrombium tinctorium]
>RWS06999.1 uncharacterized protein B4U79_19058, partial [Dinothrombium tinctorium]
>RWS06997.1 uncharacterized protein B4U79_09461 [Dinothrombium tinctorium]
>RWS06996.1 Leukocyte elastase inhibitor A-like protein [Dinothrombium tinctorium]
>RWS06995.1 hypothetical protein B4U79_16168 [Dinothrombium tinctorium]
>RWS06994.1 GPI inositol-deacylase-like protein [Dinothrombium tinctorium]
>RWS06993.1 general transcription factor 3C polypeptide 1-like protein [Dinothrombium tinctorium]
>RWS06992.1 FH2 domain-containing protein 1-like protein [Dinothrombium tinctorium]
>RWS06991.1 Isoprenyl transferase-like protein [Leptotrombidium deliense]
>RWS06990.1 pancreatic triacylglycerol lipase-like protein [Dinothrombium tinctorium]
>RWS06989.1 putative alcohol dehydrogenase-like protein, partial [Leptotrombidium deliense]
>RWS06988.1 glutamate receptor ionotropic: kainate 2-like protein [Dinothrombium tinctorium]
>RWS06987.1 growth hormone secretagogue receptor type 1-like protein, partial [Dinothrombium tinctorium]
>RWS06986.1 thioredoxin-dependent peroxide reductase-like protein [Dinothrombium tinctorium]
>RWS06985.1 U6 snRNA-associated Sm-like protein LSm1 [Dinothrombium tinctorium]
>RWS06984.1 Cell growth-regulating nucleolar protein-like protein [Dinothrombium tinctorium]
>RWS06983.1 uncharacterized protein B4U79_09644 [Dinothrombium tinctorium]
>RWS06982.1 elongation factor 1-beta-like protein [Dinothrombium tinctorium]
>RWS06981.1 la-related protein 1B-like protein [Dinothrombium tinctorium]
>RWS06980.1 Protein Malvolio-like protein [Dinothrombium tinctorium]
>RWS06979.1 feline leukemia virus subgroup C receptor-related protein 2-like isoform X1 [Dinothrombium tinctorium]
>RWS06978.1 origin recognition complex subunit 1-like protein [Dinothrombium tinctorium]
>RWS06977.1 ribonucleoside-diphosphate reductase large subunit-like protein [Dinothrombium tinctorium]
>RWS06976.1 SET and MYND domain-containing protein (SMYD)-like protein [Dinothrombium tinctorium]
>RWS06975.1 RNA binding protein fox-1 2-like protein [Dinothrombium tinctorium]
>RWS06973.1 hypothetical protein B4U79_19059 [Dinothrombium tinctorium]
>RWS06972.1 hypothetical protein B4U79_02697 [Dinothrombium tinctorium]
>RWS06971.1 TBC1 domain family member 15-like protein [Dinothrombium tinctorium]
>RWS06970.1 phosphatidylinositol 4:5-bisphosphate 3-kinase catalytic subunit beta isoform-like isoform X1 [Dinothrombium tinctorium]
>RWS06969.1 Xyloside xylosyltransferase 1-like protein [Dinothrombium tinctorium]
>RWS06968.1 maltase 1-like protein [Dinothrombium tinctorium]
>RWS06967.1 proteasome subunit beta type-6-like protein [Dinothrombium tinctorium]
>RWS06966.1 cell death specification protein 2-like protein [Dinothrombium tinctorium]
>RWS06965.1 maltase 1-like protein [Dinothrombium tinctorium]
>RWS06964.1 TBC1 domain family member 15-like protein [Dinothrombium tinctorium]
>RWS06963.1 proteasome subunit beta type-6-like protein [Dinothrombium tinctorium]
>RWS06962.1 Xyloside xylosyltransferase 1-like protein [Dinothrombium tinctorium]
>RWS06961.1 phosphatidylinositol 4:5-bisphosphate 3-kinase catalytic subunit beta isoform-like isoform X1 [Dinothrombium tinctorium]
>RWS06960.1 Nesprin-1-like protein, partial [Dinothrombium tinctorium]
>RWS06959.1 D-beta-hydroxybutyrate dehydrogenase-like protein, partial [Dinothrombium tinctorium]
>RWS06958.1 ATPase family AAA domain-containing protein 5-like isoform X3 [Dinothrombium tinctorium]
>RWS06957.1 copine-5-like protein [Dinothrombium tinctorium]
>RWS06956.1 tetratricopeptide repeat protein 31-like isoform X3, partial [Dinothrombium tinctorium]
>RWS06955.1 Paraplegin-like protein [Dinothrombium tinctorium]
>RWS06954.1 Phosphomannose isomerase and protein kinase domain containing protein-like protein [Dinothrombium tinctorium]
>RWS06953.1 Regulator of nonsense transcripts 3A-like protein [Dinothrombium tinctorium]
>RWS06952.1 Plasminogen-like protein, partial [Dinothrombium tinctorium]
>RWS06951.1 peroxidase-like protein, partial [Dinothrombium tinctorium]
>RWS06950.1 proteasomal ubiquitin receptor ADRM1-like isoform X1 [Dinothrombium tinctorium]
>RWS06949.1 peroxidase-like protein, partial [Dinothrombium tinctorium]
>RWS06948.1 proteasomal ubiquitin receptor ADRM1-like isoform X1 [Dinothrombium tinctorium]
>RWS06947.1 high mobility group protein B1-like protein [Dinothrombium tinctorium]
>RWS06946.1 nicotinic acetylcholine receptor subunit beta3-like protein [Dinothrombium tinctorium]
>RWS06945.1 signal transducing adapter molecule 1-like protein [Dinothrombium tinctorium]
>RWS06944.1 26S proteasome non-ATPase regulatory subunit 14-like protein [Dinothrombium tinctorium]
>RWS06943.1 hypothetical protein B4U79_18236 [Dinothrombium tinctorium]
>RWS06942.1 WD repeat-containing and planar cell polarity effector protein fritz-like isoform X1 [Dinothrombium tinctorium]
>RWS06941.1 synaptic vesicular amine transporter-like protein [Dinothrombium tinctorium]
>RWS06940.1 Major Facilitator-like protein 4 [Dinothrombium tinctorium]
>RWS06939.1 SPRY domain-containing protein 3-like isoform X2 [Dinothrombium tinctorium]
>RWS06938.1 MAP kinase-interacting serine/threonine-protein kinase 1-like protein, partial [Dinothrombium tinctorium]
>RWS06937.1 vacuolar protein sorting-associated protein 26B-like protein [Dinothrombium tinctorium]
>RWS06936.1 lysosomal acid phosphatase-like protein 3, partial [Dinothrombium tinctorium]
>RWS06935.1 splicing factor 3A subunit 1-like protein [Dinothrombium tinctorium]
>RWS06934.1 hypothetical protein B4U79_12610 [Dinothrombium tinctorium]
>RWS06933.1 nucleolar complex protein 3-like protein [Dinothrombium tinctorium]
>RWS06932.1 neuromedin-U receptor 2-like protein, partial [Dinothrombium tinctorium]
>RWS06931.1 protein-L-isoaspartate O-methyltransferase domain-containing protein 1-like protein [Dinothrombium tinctorium]
>RWS06930.1 hypothetical protein B4U79_11575 [Dinothrombium tinctorium]
>RWS06929.1 ubiquitin carboxyl-terminal hydrolase 14-like protein [Dinothrombium tinctorium]
>RWS06928.1 JNK-interacting protein 3-like protein [Leptotrombidium deliense]
>RWS06927.1 syntaxin-binding protein 5-like isoform X6, partial [Dinothrombium tinctorium]
>RWS06926.1 fibulin-5-like isoform X2, partial [Dinothrombium tinctorium]
>RWS06925.1 ubiquinone biosynthesis O-methyltransferase-like protein, partial [Dinothrombium tinctorium]
>RWS06924.1 40S ribosomal protein S3-like protein [Dinothrombium tinctorium]
>RWS06923.1 hypothetical protein B4U79_08827 [Dinothrombium tinctorium]
>RWS06922.1 feline leukemia virus subgroup C receptor-related protein 2-like isoform X1 [Dinothrombium tinctorium]
>RWS06921.1 origin recognition complex subunit 1-like protein [Dinothrombium tinctorium]
>RWS06920.1 ribonucleoside-diphosphate reductase large subunit-like protein [Dinothrombium tinctorium]
>RWS06919.1 SET and MYND domain-containing protein (SMYD)-like protein [Dinothrombium tinctorium]
>RWS06918.1 SH3 domain-containing RING finger protein 3-like protein [Dinothrombium tinctorium]
>RWS06917.1 Dipeptidyl peptidase 1-like protein [Dinothrombium tinctorium]
>RWS06916.1 Dolichyl-diphosphooligosaccharide--protein glycosyltransferase subunit 1-like protein [Dinothrombium tinctorium]
>RWS06915.1 gremlin-2-like protein [Dinothrombium tinctorium]
>RWS06914.1 nucleolar complex protein 3-like protein [Dinothrombium tinctorium]
>RWS06913.1 hypothetical protein B4U79_01957 [Dinothrombium tinctorium]
>RWS06912.1 splicing factor 3A subunit 1-like protein [Dinothrombium tinctorium]
>RWS06911.1 5-oxoprolinase-like protein [Dinothrombium tinctorium]
>RWS06910.1 cGMP-specific 3', partial [Dinothrombium tinctorium]
>RWS06909.1 mitogen-activated protein kinase kinase kinase 4-like protein [Dinothrombium tinctorium]
>RWS06908.1 protein-lysine methyltransferase METTL21D-like protein [Dinothrombium tinctorium]
>RWS06907.1 hypothetical protein B4U79_14444, partial [Dinothrombium tinctorium]
>RWS06906.1 hypothetical protein B4U79_16172 [Dinothrombium tinctorium]
>RWS06905.1 Intraflagellar transport protein 46-like protein, partial [Dinothrombium tinctorium]
>RWS06904.1 structural maintenance of chromosomes protein 3-like protein 2 [Dinothrombium tinctorium]
>RWS06903.1 5-oxoprolinase-like protein [Dinothrombium tinctorium]
>RWS06902.1 cGMP-specific 3', partial [Dinothrombium tinctorium]
>RWS06901.1 Histone-lysine N-methyltransferase MLL3-like protein [Dinothrombium tinctorium]
>RWS06900.1 monocarboxylate transporter 10-like protein, partial [Dinothrombium tinctorium]
>RWS06899.1 uncharacterized protein B4U79_03212 [Dinothrombium tinctorium]
>RWS06898.1 Tudor and KH domain-containing protein-like protein [Dinothrombium tinctorium]
>RWS06897.1 WD repeat-containing protein 3-like protein [Dinothrombium tinctorium]
>RWS06896.1 TBC1 domain family member 4-like protein [Dinothrombium tinctorium]
>RWS06895.1 Zinc finger FYVE domain-containing protein 19-like protein [Dinothrombium tinctorium]
>RWS06894.1 signal recognition particle subunit-like protein [Dinothrombium tinctorium]
>RWS06893.1 sulfotransferase 1C2-like protein [Dinothrombium tinctorium]
>RWS06892.1 hypothetical protein B4U79_14637 [Dinothrombium tinctorium]
>RWS06891.1 Nucleoside diphosphate-linked moiety X motif 19-like protein, partial [Dinothrombium tinctorium]
>RWS06890.1 Coiled-coil domain-containing protein 75-like protein [Dinothrombium tinctorium]
>RWS06889.1 1:4-alpha-glucan-branching enzyme-like protein [Dinothrombium tinctorium]
>RWS06888.1 Enteropeptidase-like protein [Dinothrombium tinctorium]
>RWS06887.1 sodium/calcium exchanger 1-like protein [Dinothrombium tinctorium]
>RWS06886.1 metabotropic glutamate receptor 3-like protein, partial [Dinothrombium tinctorium]
>RWS06885.1 uncharacterized protein B4U79_12338 [Dinothrombium tinctorium]
>RWS06884.1 uncharacterized protein B4U79_12337, partial [Dinothrombium tinctorium]
>RWS06883.1 otoferlin-like isoform X3, partial [Dinothrombium tinctorium]
>RWS06882.1 dolichyldiphosphatase 1-like isoform X1 [Dinothrombium tinctorium]
>RWS06881.1 F-box/SPRY domain-containing protein 1-like protein [Dinothrombium tinctorium]
>RWS06880.1 PiggyBac transposable element-derived protein 4-like protein, partial [Dinothrombium tinctorium]
>RWS06879.1 hypothetical protein B4U80_14738 [Leptotrombidium deliense]
>RWS06878.1 putative serine carboxypeptidase CPVL-like protein, partial [Leptotrombidium deliense]
>RWS06877.1 dehydrogenase/reductase SDR family member 7-like protein [Dinothrombium tinctorium]
>RWS06876.1 hypothetical protein B4U79_15520 [Dinothrombium tinctorium]
>RWS06875.1 Transmembrane protein 165-like protein, partial [Dinothrombium tinctorium]
>RWS06874.1 Protein TFG-like protein [Dinothrombium tinctorium]
>RWS06873.1 ubiquitin-fold modifier 1-like protein, partial [Dinothrombium tinctorium]
>RWS06872.1 cullin-5-like protein [Dinothrombium tinctorium]
>RWS06871.1 collagen alpha-5(IV) chain-like protein [Dinothrombium tinctorium]
>RWS06870.1 Anoctamin-1-like protein [Dinothrombium tinctorium]
>RWS06869.1 5-hydroxytryptamine receptor-like isoform X2 [Dinothrombium tinctorium]
>RWS06868.1 uncharacterized protein B4U79_00388, partial [Dinothrombium tinctorium]
>RWS06867.1 Anoctamin-1-like protein [Dinothrombium tinctorium]
>RWS06866.1 hypothetical protein B4U80_15067 [Leptotrombidium deliense]
>RWS06865.1 solute carrier family 6: member 5-like protein, partial [Dinothrombium tinctorium]
>RWS06864.1 asparagine--tRNA ligase: cytoplasmic-like protein [Dinothrombium tinctorium]
>RWS06863.1 GPI mannosyltransferase 4-like protein, partial [Dinothrombium tinctorium]
>RWS06862.1 acyl-CoA synthetase-like protein [Dinothrombium tinctorium]
>RWS06861.1 Gustatory receptor-like protein [Dinothrombium tinctorium]
>RWS06860.1 feline leukemia virus subgroup C receptor-related protein 2-like protein [Dinothrombium tinctorium]
>RWS06859.1 MAP kinase-interacting serine/threonine-protein kinase 1-like protein [Dinothrombium tinctorium]
>RWS06858.1 SPRY domain-containing protein 3-like isoform X2, partial [Dinothrombium tinctorium]
>RWS06857.1 vacuolar protein sorting-associated protein 26B-like protein, partial [Dinothrombium tinctorium]
>RWS06856.1 prostatic acid phosphatase-like protein, partial [Dinothrombium tinctorium]
>RWS06855.1 Rho1-like protein [Dinothrombium tinctorium]
>RWS06854.1 uncharacterized protein B4U79_03723 [Dinothrombium tinctorium]
>RWS06853.1 Espin-like protein, partial [Dinothrombium tinctorium]
>RWS06852.1 espin-like protein, partial [Dinothrombium tinctorium]
>RWS06851.1 metabotropic glutamate receptor 4-like protein, partial [Dinothrombium tinctorium]
>RWS06849.1 geranylgeranyl pyrophosphate synthase/polyprenyl synthetase-like protein, partial [Dinothrombium tinctorium]
>RWS06848.1 Homeotic protein caudal-like protein [Dinothrombium tinctorium]
>RWS06847.1 succinate--hydroxymethylglutarate CoA-transferase-like protein [Dinothrombium tinctorium]
>RWS06846.1 agrin-like protein, partial [Dinothrombium tinctorium]
>RWS06845.1 zinc finger protein aebp2-like protein [Dinothrombium tinctorium]
>RWS06844.1 zinc finger-like protein, partial [Dinothrombium tinctorium]
>RWS06843.1 metabotropic glutamate receptor 4-like protein, partial [Dinothrombium tinctorium]
>RWS06842.1 beta tubulin-like protein [Dinothrombium tinctorium]
>RWS06841.1 uncharacterized protein B4U79_16175 [Dinothrombium tinctorium]
>RWS06840.1 TM2 domain-containing protein CG10795-like protein [Dinothrombium tinctorium]
>RWS06839.1 N-acetyl-D-glucosamine kinase-like protein [Dinothrombium tinctorium]
>RWS06838.1 hypothetical protein B4U79_08355 [Dinothrombium tinctorium]
>RWS06837.1 RING finger protein 37-like protein [Dinothrombium tinctorium]
>RWS06836.1 U4/U6.U5 small nuclear ribonucleoprotein 27 kDa protein-like protein, partial [Dinothrombium tinctorium]
>RWS06835.1 ectonucleotide pyrophosphatase/phosphodiesterase family member 5-like protein [Dinothrombium tinctorium]
>RWS06834.1 protein shifted-like protein [Dinothrombium tinctorium]
>RWS06833.1 GABA transaminase GABA-TTC1-like protein [Dinothrombium tinctorium]
>RWS06832.1 amine oxidase-like protein [Dinothrombium tinctorium]
>RWS06831.1 protein LAP2-like protein [Dinothrombium tinctorium]
>RWS06830.1 Down syndrome cell adhesion molecule-like protein Dscam2, partial [Leptotrombidium deliense]
>RWS06829.1 achaete-scute 1a-like protein [Dinothrombium tinctorium]
>RWS06828.1 snRNA-activating protein complex subunit 4-like protein [Dinothrombium tinctorium]
>RWS06827.1 hypothetical protein B4U79_08817 [Dinothrombium tinctorium]
>RWS06826.1 Protein NDRG3-like protein [Dinothrombium tinctorium]
>RWS06825.1 Wimple/ift172-like protein [Dinothrombium tinctorium]
>RWS06824.1 hypothetical protein B4U79_16176 [Dinothrombium tinctorium]
>RWS06823.1 WD40 domain-containing protein-like protein, partial [Dinothrombium tinctorium]
>RWS06822.1 hypothetical protein B4U79_11412 [Dinothrombium tinctorium]
>RWS06821.1 tubulin beta-4 chain-like protein [Dinothrombium tinctorium]
>RWS06820.1 hypothetical protein B4U79_02864, partial [Dinothrombium tinctorium]
>RWS06819.1 leucine-rich repeat-containing G-protein coupled receptor 5A-like protein, partial [Dinothrombium tinctorium]
>RWS06818.1 TM2 domain-containing protein CG11103-like protein [Dinothrombium tinctorium]
>RWS06816.1 hypothetical protein B4U79_04823 [Dinothrombium tinctorium]
>RWS06815.1 hypothetical protein B4U79_01563 [Dinothrombium tinctorium]
>RWS06814.1 recQ-mediated genome instability protein 1-like protein [Dinothrombium tinctorium]
>RWS06813.1 dual specificity protein phosphatase 18-like isoform X1 [Dinothrombium tinctorium]
>RWS06812.1 COMM domain-containing protein 8-like protein, partial [Dinothrombium tinctorium]
>RWS06811.1 SMG9-like protein [Dinothrombium tinctorium]
>RWS06810.1 elongator complex protein 2-like isoform X1 [Dinothrombium tinctorium]
>RWS06809.1 rap GTPase-activating-like protein [Dinothrombium tinctorium]
>RWS06808.1 proton-coupled folate transporter-like protein [Dinothrombium tinctorium]
>RWS06807.1 putative protein kinase C delta type-like protein [Dinothrombium tinctorium]
>RWS06806.1 hypothetical protein B4U79_11614 [Dinothrombium tinctorium]
>RWS06805.1 F-actin-capping protein subunit alpha-like protein [Dinothrombium tinctorium]
>RWS06804.1 protein kinase C-like 1 [Dinothrombium tinctorium]
>RWS06803.1 RNA-binding protein 5-like protein [Dinothrombium tinctorium]
>RWS06802.1 protein tramtrack: alpha-like isoform [Dinothrombium tinctorium]
>RWS06801.1 Carboxypeptidase A2-like protein [Dinothrombium tinctorium]
>RWS06800.1 N-chimaerin-like protein, partial [Dinothrombium tinctorium]
>RWS06799.1 protein tramtrack: alpha-like isoform [Dinothrombium tinctorium]
>RWS06798.1 N-chimaerin-like protein [Dinothrombium tinctorium]
>RWS06797.1 dual specificity protein phosphatase 18-like isoform X1 [Dinothrombium tinctorium]
>RWS06796.1 COMM domain-containing protein 8-like protein, partial [Dinothrombium tinctorium]
>RWS06795.1 recQ-mediated genome instability protein 1-like protein [Dinothrombium tinctorium]
>RWS06794.1 hypothetical protein B4U79_01537 [Dinothrombium tinctorium]
>RWS06793.1 PH and SEC7 domain-containing protein 3-like protein, partial [Leptotrombidium deliense]
>RWS06792.1 scavenger receptor class B member 1-like protein [Dinothrombium tinctorium]
>RWS06791.1 Lysosome membrane protein 2-like protein [Dinothrombium tinctorium]
>RWS06790.1 G protein-coupled receptor-like protein [Dinothrombium tinctorium]
>RWS06789.1 valacyclovir hydrolase-like protein [Dinothrombium tinctorium]
>RWS06788.1 tetratricopeptide repeat protein 39B-like protein [Dinothrombium tinctorium]
>RWS06787.1 zinc finger-like protein, partial [Dinothrombium tinctorium]
>RWS06786.1 zinc finger protein aebp2-like protein, partial [Dinothrombium tinctorium]
>RWS06785.1 pax-alpha-like protein, partial [Dinothrombium tinctorium]
>RWS06784.1 hypothetical protein B4U79_03268 [Dinothrombium tinctorium]
>RWS06783.1 protein-glutamine gamma-glutamyltransferase 4-like protein [Dinothrombium tinctorium]
>RWS06782.1 Heat shock protein 70 B2-like protein, partial [Leptotrombidium deliense]
>RWS06781.1 phosphatidylinositol-binding clathrin assembly protein LAP-like isoform X1, partial [Dinothrombium tinctorium]
>RWS06780.1 valacyclovir hydrolase-like protein [Dinothrombium tinctorium]
>RWS06779.1 G protein-coupled receptor-like protein [Dinothrombium tinctorium]
>RWS06778.1 achaete-scute 1a-like protein [Dinothrombium tinctorium]
>RWS06777.1 MORN repeat-containing protein 4-like protein [Dinothrombium tinctorium]
>RWS06776.1 protein FAM45A-like isoform X1 [Dinothrombium tinctorium]
>RWS06775.1 uncharacterized protein B4U79_15223, partial [Dinothrombium tinctorium]
>RWS06774.1 copine-5-like protein [Dinothrombium tinctorium]
>RWS06773.1 Paraplegin-like protein, partial [Dinothrombium tinctorium]
>RWS06772.1 uncharacterized protein B4U79_00087, partial [Dinothrombium tinctorium]
>RWS06771.1 ATPase family AAA domain-containing protein 5-like isoform X3 [Dinothrombium tinctorium]
>RWS06770.1 MORN repeat-containing protein 4-like protein [Dinothrombium tinctorium]
>RWS06769.1 uncharacterized protein B4U79_14698, partial [Dinothrombium tinctorium]
>RWS06768.1 protein FAM45A-like isoform X1 [Dinothrombium tinctorium]
>RWS06767.1 hypothetical protein B4U79_05937 [Dinothrombium tinctorium]
>RWS06766.1 DUF423 domain containing protein-like protein [Dinothrombium tinctorium]
>RWS06765.1 ATP-binding cassette sub-family D member 3-like protein, partial [Dinothrombium tinctorium]
>RWS06764.1 heparan sulfate glucosamine 3-O-sulfotransferase 5-like protein [Dinothrombium tinctorium]
>RWS06763.1 allatostatins-like protein [Dinothrombium tinctorium]
>RWS06762.1 insulin receptor-like protein, partial [Leptotrombidium deliense]
>RWS06761.1 putative E3 ubiquitin-protein ligase RNF217-like protein [Dinothrombium tinctorium]
>RWS06760.1 putative E3 ubiquitin-protein ligase RNF217-like protein [Dinothrombium tinctorium]
>RWS06759.1 pre-mRNA splicing factor Syf1-like protein [Dinothrombium tinctorium]
>RWS06758.1 kinesin-like protein KIF13A, partial [Leptotrombidium deliense]
>RWS06757.1 prolyl endopeptidase FAP-like protein, partial [Dinothrombium tinctorium]
>RWS06756.1 potassium channel subfamily K member 18-like protein [Dinothrombium tinctorium]
>RWS06755.1 piggyBac transposable element-derived protein 4-like protein, partial [Dinothrombium tinctorium]
>RWS06754.1 regulator of telomere elongation helicase 1-like protein [Dinothrombium tinctorium]
>RWS06752.1 DUF423 domain containing protein-like protein, partial [Dinothrombium tinctorium]
>RWS06751.1 uncharacterized protein B4U79_04457, partial [Dinothrombium tinctorium]
>RWS06753.1 dUTPase-like protein [Leptotrombidium deliense]
>RWS06750.1 RCC2-like protein [Dinothrombium tinctorium]
>RWS06749.1 hypothetical protein B4U79_03903, partial [Dinothrombium tinctorium]
>RWS06748.1 protein argonaute-2-like isoform X1, partial [Dinothrombium tinctorium]
>RWS06747.1 peroxidasin-like isoform X2 [Dinothrombium tinctorium]
>RWS06746.1 HBS1-like protein, partial [Dinothrombium tinctorium]
>RWS06745.1 Transcription activator BRG1-like protein [Dinothrombium tinctorium]
>RWS06744.1 carboxypeptidase B-like protein, partial [Dinothrombium tinctorium]
>RWS06743.1 hypothetical protein B4U79_11101, partial [Dinothrombium tinctorium]
>RWS06742.1 leucine-rich repeat-containing G-protein coupled receptor 5A-like protein, partial [Dinothrombium tinctorium]
>RWS06741.1 cardioacceleratory peptide receptor-like protein [Dinothrombium tinctorium]
>RWS06740.1 cardioacceleratory peptide receptor-like protein [Dinothrombium tinctorium]
>RWS06739.1 GPI ethanolamine phosphate transferase 2-like isoform X2, partial [Dinothrombium tinctorium]
>RWS06738.1 putative ammonium transporter 3-like protein [Dinothrombium tinctorium]
>RWS06737.1 hypothetical protein B4U79_15753 [Dinothrombium tinctorium]
>RWS06736.1 serine proteases 1/2-like protein [Dinothrombium tinctorium]
>RWS06735.1 Calcium-transporting ATPase type 2C member 1-like protein, partial [Dinothrombium tinctorium]
>RWS06734.1 LETM1 and EF-hand domain-containing protein 1-like protein, partial [Dinothrombium tinctorium]
>RWS06733.1 glutathione S-transferase 1-1-like protein [Dinothrombium tinctorium]
>RWS06732.1 glutathione S-transferase 1: isoform D-like protein [Dinothrombium tinctorium]
>RWS06731.1 Glutathione S-transferase 1:-like isoform C [Dinothrombium tinctorium]
>RWS06730.1 glutathione S-transferase 1: isoform D-like protein [Dinothrombium tinctorium]
>RWS06729.1 homeobox protein orthopedia-like protein [Dinothrombium tinctorium]
>RWS06728.1 tubulin-specific chaperone A-like protein [Dinothrombium tinctorium]
>RWS06727.1 band 7 protein-like protein [Dinothrombium tinctorium]
>RWS06726.1 uncharacterized protein B4U79_16184 [Dinothrombium tinctorium]
>RWS06725.1 Neuroligin-4: X-linked-like protein, partial [Dinothrombium tinctorium]
>RWS06724.1 trypsin-1-like protein [Dinothrombium tinctorium]
>RWS06723.1 peripheral plasma membrane protein CASK-like isoform X8, partial [Dinothrombium tinctorium]
>RWS06722.1 sodium-coupled monocarboxylate transporter 1-like protein 1 [Dinothrombium tinctorium]
>RWS06721.1 uncharacterized protein B4U79_02101, partial [Dinothrombium tinctorium]
>RWS06720.1 hypothetical protein B4U79_02099 [Dinothrombium tinctorium]
>RWS06719.1 Zinc finger CCCH domain-containing protein 10-like protein [Dinothrombium tinctorium]
>RWS06718.1 hypothetical protein B4U79_02102 [Dinothrombium tinctorium]
>RWS06717.1 serine/threonine-protein kinase haspin-like protein [Dinothrombium tinctorium]
>RWS06716.1 large neutral amino acids transporter small subunit 2-like protein [Dinothrombium tinctorium]
>RWS06715.1 sodium-dependent neutral amino acid transporter B(0)AT1-like protein, partial [Dinothrombium tinctorium]
>RWS06714.1 core histone H2A/H2B/H3/H4-like protein [Dinothrombium tinctorium]
>RWS06713.1 TLD domain-containing protein 2-like isoform X9 [Dinothrombium tinctorium]
>RWS06712.1 aspartate--tRNA ligase-like protein [Dinothrombium tinctorium]
>RWS06711.1 pleckstriny domain-containing family G member 5-like protein [Dinothrombium tinctorium]
>RWS06710.1 uncharacterized protein B4U79_02790, partial [Dinothrombium tinctorium]
>RWS06709.1 uncharacterized protein B4U79_02789 [Dinothrombium tinctorium]
>RWS06708.1 hypothetical protein B4U79_19061 [Dinothrombium tinctorium]
>RWS06707.1 tubulin-specific chaperone A-like protein [Dinothrombium tinctorium]
>RWS06706.1 homeobox protein orthopedia-like protein [Dinothrombium tinctorium]
>RWS06705.1 hypothetical protein B4U79_02585 [Dinothrombium tinctorium]
>RWS06704.1 atlastin-1-like protein [Dinothrombium tinctorium]
>RWS06703.1 hypothetical protein B4U79_02587 [Dinothrombium tinctorium]
>RWS06702.1 serine/threonine-protein kinase-like protein 2 [Dinothrombium tinctorium]
>RWS06701.1 dynein light chain 2: cytoplasmic-like protein [Dinothrombium tinctorium]
>RWS06700.1 hypothetical protein B4U79_10716, partial [Dinothrombium tinctorium]
>RWS06699.1 uncharacterized protein B4U79_10715 [Dinothrombium tinctorium]
>RWS06698.1 dolichyldiphosphatase 1-like isoform X1 [Dinothrombium tinctorium]
>RWS06697.1 F-box/SPRY domain-containing protein 1-like protein [Dinothrombium tinctorium]
>RWS06696.1 atlastin-1-like protein [Dinothrombium tinctorium]
>RWS06695.1 hypothetical protein B4U79_05852 [Dinothrombium tinctorium]
>RWS06694.1 dynein light chain 2: cytoplasmic-like protein [Dinothrombium tinctorium]
>RWS06693.1 hypothetical protein B4U79_05850 [Dinothrombium tinctorium]
>RWS06692.1 serine/threonine-protein kinase-like protein 2 [Dinothrombium tinctorium]
>RWS06691.1 tetraspanin-11-like protein [Dinothrombium tinctorium]
>RWS06690.1 scavenger receptor class B member 1-like protein, partial [Dinothrombium tinctorium]
>RWS06689.1 hypothetical protein B4U79_16187 [Dinothrombium tinctorium]
>RWS06688.1 cullin-5-like protein [Dinothrombium tinctorium]
>RWS06687.1 ubiquitin-fold modifier 1-like protein, partial [Dinothrombium tinctorium]
>RWS06686.1 Protein TFG-like protein [Dinothrombium tinctorium]
>RWS06685.1 ATP-binding cassette sub-family A member 1-like protein [Dinothrombium tinctorium]
>RWS06684.1 peroxidase-like protein, partial [Dinothrombium tinctorium]
>RWS06683.1 proteasomal ubiquitin receptor ADRM1-like isoform X1 [Dinothrombium tinctorium]
>RWS06682.1 prolactin-releasing peptide receptor-like protein [Dinothrombium tinctorium]
>RWS06681.1 myosin light chain kinase: smooth muscle-like protein, partial [Dinothrombium tinctorium]
>RWS06680.1 type-1 angiotensin II receptor-associated protein-like protein, partial [Dinothrombium tinctorium]
>RWS06679.1 ectonucleotide pyrophosphatase/phosphodiesterase family member 5-like protein, partial [Dinothrombium tinctorium]
>RWS06678.1 ectonucleotide pyrophosphatase/phosphodiesterase family member 5-like protein, partial [Dinothrombium tinctorium]
>RWS06677.1 lysosome membrane protein 2-like protein [Dinothrombium tinctorium]
>RWS06676.1 protein scribble-like protein [Dinothrombium tinctorium]
>RWS06675.1 lysosome membrane protein 2-like protein, partial [Dinothrombium tinctorium]
>RWS06674.1 protein lap4-like isoform X2 [Dinothrombium tinctorium]
>RWS06673.1 hypothetical protein B4U79_16189 [Dinothrombium tinctorium]
>RWS06672.1 protein slit-like protein [Dinothrombium tinctorium]
>RWS06671.1 solute carrier family 41 member 1-like protein [Dinothrombium tinctorium]
>RWS06670.1 protein slit-like protein [Dinothrombium tinctorium]
>RWS06669.1 solute carrier family 41 member 1-like protein [Dinothrombium tinctorium]
>RWS06668.1 Sterol O-acyltransferase 1-like protein [Dinothrombium tinctorium]
>RWS06667.1 Sterol O-acyltransferase 1-like protein, partial [Dinothrombium tinctorium]
>RWS06666.1 transmembrane protein 33-like protein, partial [Dinothrombium tinctorium]
>RWS06665.1 hypothetical protein B4U79_16192 [Dinothrombium tinctorium]
>RWS06664.1 uncharacterized protein B4U79_11900 [Dinothrombium tinctorium]
>RWS06663.1 ATP-binding cassette sub-family G member 1-like protein [Dinothrombium tinctorium]
>RWS06662.1 ATP-binding cassette sub-family G member 1-like protein [Dinothrombium tinctorium]
>RWS06661.1 hypothetical protein B4U79_19062 [Dinothrombium tinctorium]
>RWS06660.1 S-phase kinase-associated protein 1-like protein [Dinothrombium tinctorium]
>RWS06659.1 potassium voltage-gated channel-like protein, partial [Dinothrombium tinctorium]
>RWS06658.1 potassium voltage-gated channel-like protein, partial [Dinothrombium tinctorium]
>RWS06657.1 phosphoribosylformylglycinamidine synthase-like protein, partial [Leptotrombidium deliense]
>RWS06656.1 activin receptor type-2B-like protein [Dinothrombium tinctorium]
>RWS06655.1 CEBPA: CCAAT/enhancer-binding protein alpha-like protein [Dinothrombium tinctorium]
>RWS06654.1 CEBPA: CCAAT/enhancer-binding protein alpha-like protein [Dinothrombium tinctorium]
>RWS06653.1 GABA-gated chloride channel 2 subunit-like protein, partial [Dinothrombium tinctorium]
>RWS06652.1 GABA-gated chloride channel 2 subunit-like protein, partial [Dinothrombium tinctorium]
>RWS06651.1 Peroxidasin-like protein, partial [Dinothrombium tinctorium]
>RWS06650.1 hypothetical protein B4U79_00042 [Dinothrombium tinctorium]
>RWS06649.1 ATM interactor-like protein [Dinothrombium tinctorium]
>RWS06648.1 putative dolichol-phosphate mannosyltransferase-like protein [Dinothrombium tinctorium]
>RWS06647.1 cellular protein AbCp-58-like protein, partial [Leptotrombidium deliense]
>RWS06646.1 selenocysteine-specific elongation factor-like protein [Dinothrombium tinctorium]
>RWS06645.1 paxillin-like protein [Dinothrombium tinctorium]
>RWS06644.1 uncharacterized protein B4U79_06425 [Dinothrombium tinctorium]
>RWS06643.1 venom protease-like protein, partial [Dinothrombium tinctorium]
>RWS06642.1 RNA-dependent RNA polymerase 1-like protein [Dinothrombium tinctorium]
>RWS06641.1 Phosphotyrosine-binding disabled-like protein [Dinothrombium tinctorium]
>RWS06640.1 MIF4G domain-containing protein-like protein [Dinothrombium tinctorium]
>RWS06639.1 alpha-actinin-like protein [Dinothrombium tinctorium]
>RWS06638.1 Cuticle protein 16.8-like protein [Dinothrombium tinctorium]
>RWS06637.1 carbonic anhydrase G-like protein [Dinothrombium tinctorium]
>RWS06636.1 NFX1-type zinc finger-containing protein 1-like protein [Dinothrombium tinctorium]
>RWS06635.1 lysosomal acid phosphatase-like protein [Dinothrombium tinctorium]
>RWS06634.1 potassium voltage-gated channel protein Shaker-like isoform X2, partial [Dinothrombium tinctorium]
>RWS06632.1 hypothetical protein B4U79_06284 [Dinothrombium tinctorium]
>RWS06630.1 ADP ribosylation factor-like protein 1 [Dinothrombium tinctorium]
>RWS06633.1 ATP synthase F0 subunit 6-like protein, partial [Leptotrombidium deliense]
>RWS06629.1 ADP ribosylation factor-like protein 1 [Dinothrombium tinctorium]
>RWS06628.1 hypothetical protein B4U79_09288 [Dinothrombium tinctorium]
>RWS06627.1 DnaJ-like protein subfamily C member 9 [Dinothrombium tinctorium]
>RWS06626.1 COMM domain-containing protein 3-like protein [Dinothrombium tinctorium]
>RWS06625.1 pre-mRNA splicing factor-like protein [Dinothrombium tinctorium]
>RWS06624.1 glycerol kinase 3-like protein, partial [Dinothrombium tinctorium]
>RWS06623.1 integrin alpha-4-like protein [Dinothrombium tinctorium]
>RWS06622.1 cyclophilin B precursor-like protein [Dinothrombium tinctorium]
>RWS06621.1 neuroguidin-like isoform X1, partial [Dinothrombium tinctorium]
>RWS06620.1 protein slowmo-like protein [Dinothrombium tinctorium]
>RWS06619.1 ER membrane protein complex subunit 4-like protein, partial [Dinothrombium tinctorium]
>RWS06618.1 ATP-binding cassette sub-family D member 3-like protein [Dinothrombium tinctorium]
>RWS06617.1 hypothetical protein B4U79_18247 [Dinothrombium tinctorium]
>RWS06616.1 hypothetical protein B4U79_01300 [Dinothrombium tinctorium]
>RWS06615.1 lysosomal acid phosphatase-like protein [Dinothrombium tinctorium]
>RWS06614.1 carbonic anhydrase G-like protein [Dinothrombium tinctorium]
>RWS06613.1 NFX1-type zinc finger-containing protein 1-like protein [Dinothrombium tinctorium]
>RWS06612.1 thioester-containing protein 3-like protein [Dinothrombium tinctorium]
>RWS06611.1 hypothetical protein B4U79_04299, partial [Dinothrombium tinctorium]
>RWS06610.1 alpha-1B adrenergic receptor-like protein, partial [Dinothrombium tinctorium]
>RWS06609.1 macrophage mannose receptor 1-like protein [Dinothrombium tinctorium]
>RWS06608.1 PAX-interacting protein 1-like protein [Dinothrombium tinctorium]
>RWS06607.1 Monocarboxylate transporter 9-like protein, partial [Dinothrombium tinctorium]
>RWS06606.1 mediator of RNA polymerase II transcription subunit 19-like protein [Dinothrombium tinctorium]
>RWS06605.1 alpha-tocopherol transfer protein-like isoform X1 [Dinothrombium tinctorium]
>RWS06604.1 alpha-tocopherol transfer protein-like protein [Dinothrombium tinctorium]
>RWS06603.1 Ninjurin-1-like protein, partial [Dinothrombium tinctorium]
>RWS06602.1 alpha-tocopherol transfer protein-like isoform X1 [Dinothrombium tinctorium]
>RWS06601.1 hypothetical protein B4U79_19063 [Dinothrombium tinctorium]
>RWS06600.1 ubiquitin specific protease 2-like protein [Dinothrombium tinctorium]
>RWS06599.1 CDGSH iron-sulfur domain-containing protein 1-like isoform X2 [Dinothrombium tinctorium]
>RWS06598.1 Transferrin-like protein, partial [Dinothrombium tinctorium]
>RWS06597.1 mitotic checkpoint protein BUB3-like protein [Dinothrombium tinctorium]
>RWS06596.1 ankyrin repeat and death domain-containing protein 1A-like protein, partial [Dinothrombium tinctorium]
>RWS06595.1 monocarboxylate transporter 10-like protein, partial [Dinothrombium tinctorium]
>RWS06594.1 monocarboxylate transporter 10-like protein [Dinothrombium tinctorium]
>RWS06592.1 acylglycerol kinase-like protein [Dinothrombium tinctorium]
>RWS06591.1 myosin-11-like protein, partial [Dinothrombium tinctorium]
>RWS06590.1 hypothetical protein B4U79_14833 [Dinothrombium tinctorium]
>RWS06589.1 Tubulin alpha-1C chain-like protein [Dinothrombium tinctorium]
>RWS06588.1 sodium-dependent glucose transporter 1-like protein [Dinothrombium tinctorium]
>RWS06587.1 eye-specific diacylglycerol kinase-like protein, partial [Dinothrombium tinctorium]
>RWS06586.1 hypothetical protein B4U79_16197 [Dinothrombium tinctorium]
>RWS06585.1 hypothetical protein B4U79_09568 [Dinothrombium tinctorium]
>RWS06584.1 glutathione-S-transferase-like protein [Dinothrombium tinctorium]
>RWS06583.1 TIR motif-containing protein-like protein, partial [Dinothrombium tinctorium]
>RWS06582.1 putative tRNA pseudouridine synthase 2-like protein [Dinothrombium tinctorium]
>RWS06581.1 putative tRNA(His) guanylyltransferase-like protein, partial [Dinothrombium tinctorium]
>RWS06580.1 alanyl-tRNA synthetase-like protein, partial [Dinothrombium tinctorium]
>RWS06579.1 transmembrane protease serine 9-like protein [Dinothrombium tinctorium]
>RWS06578.1 protein abnormal spindle-like protein [Dinothrombium tinctorium]
>RWS06577.1 putative deoxyhypusine synthase-like isoform X3 [Dinothrombium tinctorium]
>RWS06576.1 beta-actin-like protein, partial [Leptotrombidium deliense]
>RWS06575.1 ankyrin repeat and death domain-containing protein 1A-like protein, partial [Dinothrombium tinctorium]
>RWS06574.1 hypothetical protein B4U79_14993 [Dinothrombium tinctorium]
>RWS06573.1 Ninjurin-1-like protein, partial [Dinothrombium tinctorium]
>RWS06572.1 BAG domain-containing protein Samui-like isoform X1, partial [Dinothrombium tinctorium]
>RWS06571.1 dolichyl-phosphate beta-glucosyltransferase-like protein [Dinothrombium tinctorium]
>RWS06570.1 Ninjurin-1-like protein, partial [Dinothrombium tinctorium]
>RWS06569.1 dolichyl-phosphate beta-glucosyltransferase-like protein [Dinothrombium tinctorium]
>RWS06568.1 BAG domain-containing protein Samui-like isoform X1, partial [Dinothrombium tinctorium]
>RWS06567.1 hypothetical protein B4U79_13858 [Dinothrombium tinctorium]
>RWS06566.1 Serine proteinase stubble-like protein [Dinothrombium tinctorium]
>RWS06565.1 inactive peptidyl-prolyl cis-trans isomerase FKBP6-like protein [Dinothrombium tinctorium]
>RWS06564.1 26S proteasome non-ATPase regulatory subunit 10-like protein [Dinothrombium tinctorium]
>RWS06563.1 hypothetical protein B4U79_15354 [Dinothrombium tinctorium]
>RWS06562.1 RUN and FYVE domain-containing protein 2-like protein [Dinothrombium tinctorium]
>RWS06561.1 band 7 protein-like isoform X2, partial [Dinothrombium tinctorium]
>RWS06560.1 tyramine receptor 1-like protein [Dinothrombium tinctorium]
>RWS06559.1 G-protein coupled receptor-like protein [Dinothrombium tinctorium]
>RWS06558.1 uncharacterized protein B4U79_16198 [Dinothrombium tinctorium]
>RWS06557.1 endothelin-converting enzyme 1-like isoform X1 [Dinothrombium tinctorium]
>RWS06556.1 hypothetical protein B4U79_01559, partial [Dinothrombium tinctorium]
>RWS06555.1 3-oxoacyl-[acyl-carrier-protein] reductase FabG-like protein [Dinothrombium tinctorium]
>RWS06553.1 short-chain alcohol dehydrogenase-like protein [Dinothrombium tinctorium]
>RWS06552.1 ABC transporter G family member 20-like protein [Dinothrombium tinctorium]
>RWS06551.1 prostatic acid phosphatase-like protein [Dinothrombium tinctorium]
>RWS06550.1 alanine--tRNA ligase-like protein, partial [Dinothrombium tinctorium]
>RWS06549.1 nephrin-like protein, partial [Dinothrombium tinctorium]
>RWS06548.1 group XIIA secretory phospholipase A2-like isoform X2 [Dinothrombium tinctorium]
>RWS06547.1 lachesin-like isoform X2 [Dinothrombium tinctorium]
>RWS06546.1 DDB1- and CUL4-associated factor 7-like protein [Dinothrombium tinctorium]
>RWS06545.1 group XIIA secretory phospholipase A2-like protein [Dinothrombium tinctorium]
>RWS06544.1 hypothetical protein B4U79_16200 [Dinothrombium tinctorium]
>RWS06543.1 Lethal(2) giant larvae-like protein, partial [Dinothrombium tinctorium]
>RWS06542.1 SET and MYND domain-containing protein 4-like protein [Dinothrombium tinctorium]
>RWS06541.1 band 7 protein-like isoform X2, partial [Dinothrombium tinctorium]
>RWS06540.1 ectonucleotide pyrophosphatase/phosphodiesterase family member 5-like protein, partial [Dinothrombium tinctorium]
>RWS06539.1 hypothetical protein B4U79_16202 [Dinothrombium tinctorium]
>RWS06538.1 Cuticle protein 14-like isoform b, partial [Dinothrombium tinctorium]
>RWS06537.1 E3 ubiquitin-protein ligase RNF13-like protein [Dinothrombium tinctorium]
>RWS06536.1 regulator of G-protein signaling 12-like protein, partial [Dinothrombium tinctorium]
>RWS06535.1 hypothetical protein B4U79_02215 [Dinothrombium tinctorium]
>RWS06534.1 Sorting nexin-29-like protein [Dinothrombium tinctorium]
>RWS06533.1 protein doublesex-like isoform X3 [Dinothrombium tinctorium]
>RWS06532.1 neurogenic locus notch-like protein, partial [Dinothrombium tinctorium]
>RWS06531.1 Transmembrane emp24 domain-containing protein-like protein [Dinothrombium tinctorium]
>RWS06530.1 doublesex protein-like protein [Dinothrombium tinctorium]
>RWS06529.1 hypothetical protein B4U79_13600, partial [Dinothrombium tinctorium]
>RWS06528.1 alcohol dehydrogenase-like protein [Dinothrombium tinctorium]
>RWS06527.1 uncharacterized protein B4U79_13602 [Dinothrombium tinctorium]
>RWS06526.1 hypothetical protein B4U80_04434 [Leptotrombidium deliense]
>RWS06525.1 Pancreatic lipase-related protein 1-like protein [Dinothrombium tinctorium]
>RWS06524.1 hypothetical protein B4U79_19066, partial [Dinothrombium tinctorium]
>RWS06523.1 Protein O-mannosyl-transferase 2-like protein, partial [Dinothrombium tinctorium]
>RWS06522.1 V-SNARE-like protein [Dinothrombium tinctorium]
>RWS06521.1 Heparan sulfate 2-O-sulfotransferase 1-like protein [Dinothrombium tinctorium]
>RWS06520.1 Alcohol dehydrogenase class-3-like protein [Dinothrombium tinctorium]
>RWS06519.1 zinc-binding alcohol dehydrogenase domain-containing protein 2-like protein [Dinothrombium tinctorium]
>RWS06518.1 trypsin-1-like protein, partial [Dinothrombium tinctorium]
>RWS06517.1 Pancreatic lipase-related protein 1-like protein [Dinothrombium tinctorium]
>RWS06516.1 hypothetical protein B4U79_19067, partial [Dinothrombium tinctorium]
>RWS06515.1 structural maintenance of chromosomes protein 1A-like protein 2, partial [Dinothrombium tinctorium]
>RWS06514.1 alpha-1B adrenergic receptor-like protein, partial [Dinothrombium tinctorium]
>RWS06513.1 ras-related protein Rab-32-like protein [Dinothrombium tinctorium]
>RWS06512.1 NADH dehydrogenase [ubiquinone] 1 alpha subcomplex subunit 6-like protein [Dinothrombium tinctorium]
>RWS06511.1 uncharacterized protein B4U79_04375 [Dinothrombium tinctorium]
>RWS06510.1 transcription factor E2F3-like protein, partial [Dinothrombium tinctorium]
>RWS06509.1 zygotic DNA replication licensing factor mcm3-like protein [Dinothrombium tinctorium]
>RWS06508.1 cell adhesion molecule 1-like protein, partial [Dinothrombium tinctorium]
>RWS06507.1 Receptor-type tyrosine-protein phosphatase U-like protein, partial [Dinothrombium tinctorium]
>RWS06506.1 baculoviral IAP repeat-containing protein 7-like isoform X1 [Leptotrombidium deliense]
>RWS06505.1 group XIIA secretory phospholipase A2-like protein [Dinothrombium tinctorium]
>RWS06504.1 DDB1- and CUL4-associated factor 7-like protein [Dinothrombium tinctorium]
>RWS06503.1 lachesin-like isoform X2 [Dinothrombium tinctorium]
>RWS06502.1 group XIIA secretory phospholipase A2-like isoform X2 [Dinothrombium tinctorium]
>RWS06501.1 hypothetical protein B4U79_16206 [Dinothrombium tinctorium]
>RWS06500.1 1-phosphatidylinositol-4:5-bisphosphate phosphodiesterase epsilon-1-like protein, partial [Dinothrombium tinctorium]
>RWS06499.1 sodium-dependent neutral amino acid transporter B(0)AT1-like protein, partial [Dinothrombium tinctorium]
>RWS06498.1 serine/threonine-protein kinase haspin-like protein [Dinothrombium tinctorium]
>RWS06497.1 large neutral amino acids transporter small subunit 2-like protein [Dinothrombium tinctorium]
>RWS06496.1 E3 ubiquitin-protein ligase RFWD2-like isoform X1 [Dinothrombium tinctorium]
>RWS06495.1 protein SCAI-like protein [Dinothrombium tinctorium]
>RWS06494.1 hypothetical protein B4U79_16207 [Dinothrombium tinctorium]
>RWS06493.1 fibroblast growth factor receptor-like 1 [Dinothrombium tinctorium]
>RWS06492.1 hypothetical protein B4U79_02044 [Dinothrombium tinctorium]
>RWS06491.1 Disintegrin and metalloproteinase domain-containing protein 12-like protein [Dinothrombium tinctorium]
>RWS06490.1 charged multivesicular body protein 4b-like protein [Dinothrombium tinctorium]
>RWS06489.1 phosphoglycerate mutase-like protein [Dinothrombium tinctorium]
>RWS06488.1 uncharacterized protein B4U79_18256 [Dinothrombium tinctorium]
>RWS06487.1 Leucine rich repeat containing protein 10-like protein [Dinothrombium tinctorium]
>RWS06486.1 CuZn superoxide dismutase-like protein [Dinothrombium tinctorium]
>RWS06485.1 CCR4-NOT transcription complex subunit 11-like protein [Dinothrombium tinctorium]
>RWS06484.1 Protein shisa-9-like protein [Dinothrombium tinctorium]
>RWS06483.1 tyrosine-protein phosphatase non-receptor type 11-like protein [Dinothrombium tinctorium]
>RWS06482.1 Guanine nucleotide-binding protein subunit beta-2-like protein, partial [Dinothrombium tinctorium]
>RWS06481.1 CUGBP Elav-like family member 1 isoform X1 [Dinothrombium tinctorium]
>RWS06480.1 beta-1:4-glucuronyltransferase 1-like protein [Dinothrombium tinctorium]
>RWS06479.1 oplophorus-luciferin 2-monooxygenase non-catalytic subunit-like protein, partial [Dinothrombium tinctorium]
>RWS06478.1 rootletin-like protein [Dinothrombium tinctorium]
>RWS06477.1 oplophorus-luciferin 2-monooxygenase non-catalytic subunit-like protein, partial [Dinothrombium tinctorium]
>RWS06476.1 beta-1:4-glucuronyltransferase 1-like protein [Dinothrombium tinctorium]
>RWS06475.1 rootletin-like protein [Dinothrombium tinctorium]
>RWS06474.1 ectonucleotide pyrophosphatase/phosphodiesterase family member 6-like isoform X1 [Dinothrombium tinctorium]
>RWS06473.1 G protein-coupled receptor-like protein, partial [Dinothrombium tinctorium]
>RWS06472.1 tachykinin-like peptides receptor 86C, partial [Dinothrombium tinctorium]
>RWS06471.1 ribosomal RNA small subunit methyltransferase NEP1-like protein [Dinothrombium tinctorium]
>RWS06470.1 putative 60S acidic ribosomal protein P2-like protein, partial [Dinothrombium tinctorium]
>RWS06469.1 Transposable element Tc1 transposase-like protein [Dinothrombium tinctorium]
>RWS06468.1 hypothetical protein B4U79_08246 [Dinothrombium tinctorium]
>RWS06467.1 DNA-directed RNA polymerase I subunit RPA12-like protein [Dinothrombium tinctorium]
>RWS06465.1 6-phosphofructokinase-like protein [Dinothrombium tinctorium]
>RWS06464.1 LON peptidase N-terminal domain and RING finger protein 1-like protein [Dinothrombium tinctorium]
>RWS06463.1 VWA domain-containing protein-like protein, partial [Dinothrombium tinctorium]
>RWS06462.1 cationic amino acid transporter 2-like protein [Dinothrombium tinctorium]
>RWS06461.1 hypothetical protein B4U79_18258 [Dinothrombium tinctorium]
>RWS06460.1 Calcipressin-3-like protein [Dinothrombium tinctorium]
>RWS06459.1 E3 ubiquitin-protein ligase PDZRN3-like protein [Dinothrombium tinctorium]
>RWS06458.1 uncharacterized protein B4U80_07347, partial [Leptotrombidium deliense]
>RWS06457.1 hypothetical protein B4U79_18259 [Dinothrombium tinctorium]
>RWS06456.1 Pancreatic triacylglycerol lipase-like protein, partial [Dinothrombium tinctorium]
>RWS06455.1 D-beta-hydroxybutyrate dehydrogenase-like protein [Dinothrombium tinctorium]
>RWS06454.1 prefoldin subunit 5-like protein [Dinothrombium tinctorium]
>RWS06453.1 carboxypeptidase B-like protein, partial [Dinothrombium tinctorium]
>RWS06452.1 Transcription activator BRG1-like protein [Dinothrombium tinctorium]
>RWS06451.1 beta-1:4-N-acetylgalactosaminyltransferase bre-4-like isoform X1, partial [Dinothrombium tinctorium]
>RWS06450.1 inactive hydroxysteroid dehydrogenase-like protein 1, partial [Dinothrombium tinctorium]
>RWS06449.1 TGF-beta receptor type-1-like protein, partial [Dinothrombium tinctorium]
>RWS06448.1 WW domain-containing adapter protein with coiled-coil-like protein, partial [Dinothrombium tinctorium]
>RWS06447.1 Transmembrane protein 8A-like protein [Dinothrombium tinctorium]
>RWS06446.1 ubiquitin fusion degradation protein 1-like protein [Dinothrombium tinctorium]
>RWS06445.1 solute carrier family 24 (sodium/potassium/calcium exchanger) member 3-like isoform CRA_b [Dinothrombium tinctorium]
>RWS06444.1 sodium/potassium/calcium exchanger 3-like protein, partial [Dinothrombium tinctorium]
>RWS06443.1 putative ammonium transporter 3-like protein [Dinothrombium tinctorium]
>RWS06442.1 cytochrome P450 3A19-like protein, partial [Dinothrombium tinctorium]
>RWS06441.1 Cytoplasmic polyadenylation element-binding protein 2-like protein [Dinothrombium tinctorium]
>RWS06440.1 WD repeat-containing protein 46-like protein, partial [Dinothrombium tinctorium]
>RWS06439.1 beta-1:4-N-acetylgalactosaminyltransferase bre-4-like isoform X1 [Dinothrombium tinctorium]
>RWS06438.1 Glutamine synthetase 2 cytoplasmic-like protein [Dinothrombium tinctorium]
>RWS06437.1 tachykinin-like peptides receptor 86C, partial [Dinothrombium tinctorium]
>RWS06436.1 hypothetical protein B4U79_13042 [Dinothrombium tinctorium]
>RWS06435.1 E3 ubiquitin-protein ligase RFWD2-like isoform X1 [Dinothrombium tinctorium]
>RWS06434.1 glycoprotein-N-acetylgalactosamine 3-beta-galactosyltransferase 1-like protein, partial [Dinothrombium tinctorium]
>RWS06433.1 jouberin-like protein, partial [Dinothrombium tinctorium]
>RWS06432.1 matrix metalloproteinase-14-like protein, partial [Dinothrombium tinctorium]
>RWS06431.1 hydroxyneurosporene methyltransferase-like protein [Dinothrombium tinctorium]
>RWS06430.1 U24-ctenitoxin-Pn1a-like protein [Dinothrombium tinctorium]
>RWS06429.1 kynureninase-like isoform X2, partial [Dinothrombium tinctorium]
>RWS06428.1 RNA polymerase II-associated factor 1-like isoform 1 [Dinothrombium tinctorium]
>RWS06427.1 transcription elongation factor S-II-like protein [Dinothrombium tinctorium]
>RWS06426.1 pheromone-regulated protein PRM7-like protein, partial [Dinothrombium tinctorium]
>RWS06425.1 hypothetical protein B4U79_09339 [Dinothrombium tinctorium]
>RWS06424.1 glutamate receptor-like protein, partial [Dinothrombium tinctorium]
>RWS06423.1 rap guanine nucleotide exchange factor 4-like protein, partial [Dinothrombium tinctorium]
>RWS06422.1 protein white-like isoform X2, partial [Dinothrombium tinctorium]
>RWS06421.1 transcription initiation factor iib-like protein, partial [Leptotrombidium deliense]
>RWS06420.1 eukaryotic translation initiation factor 4 gamma 3-like protein [Dinothrombium tinctorium]
>RWS06419.1 hypothetical protein B4U79_10281 [Dinothrombium tinctorium]
>RWS06418.1 peroxisome biogenesis factor 2-like protein [Dinothrombium tinctorium]
>RWS06417.1 D-ribulose-5-phosphate 3-epimerase-like protein [Dinothrombium tinctorium]
>RWS06416.1 bromodomain-containing protein 3-like isoform X5 [Dinothrombium tinctorium]
>RWS06415.1 mini-chromosome maintenance complex-binding protein-like protein [Dinothrombium tinctorium]
>RWS06414.1 Glycine receptor subunit alphaZ1-like protein, partial [Dinothrombium tinctorium]
>RWS06413.1 nucleolar GTP-binding protein 2-like protein [Dinothrombium tinctorium]
>RWS06412.1 minor histocompatibility antigen H13-like protein [Dinothrombium tinctorium]
>RWS06411.1 WASH complex subunit strumpellin-like protein, partial [Dinothrombium tinctorium]
>RWS06410.1 testis-specific serine/threonine-protein kinase 3-like protein [Dinothrombium tinctorium]
>RWS06409.1 hypothetical protein B4U79_01215 [Dinothrombium tinctorium]
>RWS06408.1 DIS3-like exonuclease 2-like isoform X1 [Dinothrombium tinctorium]
>RWS06407.1 BTB/POZ domain-containing protein 6-B-like protein [Dinothrombium tinctorium]
>RWS06406.1 non-ribosomal peptide synthetase-like protein, partial [Dinothrombium tinctorium]
>RWS06405.1 hypothetical protein B4U79_08415 [Dinothrombium tinctorium]
>RWS06404.1 3-oxoacyl-ACP reductase-like protein [Dinothrombium tinctorium]
>RWS06403.1 carboxypeptidase B-like protein, partial [Dinothrombium tinctorium]
>RWS06402.1 Transcription activator BRG1-like protein [Dinothrombium tinctorium]
>RWS06401.1 hypothetical protein B4U80_06424 [Leptotrombidium deliense]
>RWS06400.1 GTP-binding protein Di-Ras2-like protein, partial [Dinothrombium tinctorium]
>RWS06399.1 glycoprotein-N-acetylgalactosamine 3-beta-galactosyltransferase 1-like protein, partial [Dinothrombium tinctorium]
>RWS06398.1 methyltransferase-like protein 7A, partial [Dinothrombium tinctorium]
>RWS06397.1 carboxypeptidase Q-like protein [Dinothrombium tinctorium]
>RWS06396.1 hypothetical protein B4U79_05634 [Dinothrombium tinctorium]
>RWS06395.1 fatty-acid amide hydrolase 2-like protein, partial [Dinothrombium tinctorium]
>RWS06394.1 hypothetical protein B4U79_18262 [Dinothrombium tinctorium]
>RWS06393.1 hypothetical protein B4U79_08949, partial [Dinothrombium tinctorium]
>RWS06392.1 exportin-6-like isoform X1 [Dinothrombium tinctorium]
>RWS06391.1 methyltransferase-like protein 7A, partial [Dinothrombium tinctorium]
>RWS06390.1 carboxypeptidase Q-like protein [Dinothrombium tinctorium]
>RWS06389.1 hypothetical protein B4U79_16219 [Dinothrombium tinctorium]
>RWS06388.1 chromobox protein 1-like protein [Dinothrombium tinctorium]
>RWS06387.1 feline leukemia virus subgroup C receptor-related protein 2-like isoform X2 [Dinothrombium tinctorium]
>RWS06386.1 serine/threonine-protein kinase RIO2-like isoform X2 [Dinothrombium tinctorium]
>RWS06385.1 uncharacterized protein B4U79_00066 [Dinothrombium tinctorium]
>RWS06384.1 putative very-long-chain enoyl-CoA reductase art-1-like protein [Dinothrombium tinctorium]
>RWS06383.1 dnaJ protein 1-like protein [Dinothrombium tinctorium]
>RWS06382.1 BDNF/NT-3 growth factors receptor-like protein, partial [Dinothrombium tinctorium]
>RWS06381.1 protein phosphatase 1 regulatory subunit 12A-like isoform X4 [Dinothrombium tinctorium]
>RWS06380.1 BDNF/NT-3 growth factors receptor-like protein, partial [Dinothrombium tinctorium]
>RWS06379.1 2-oxoglutarate dehydrogenase complex component E2l-like protein [Dinothrombium tinctorium]
>RWS06378.1 Enolase-like protein [Dinothrombium tinctorium]
>RWS06377.1 lysoplasmalogenase-like protein TMEM86A [Dinothrombium tinctorium]
>RWS06376.1 homeobox-containing protein 1-like protein, partial [Dinothrombium tinctorium]
>RWS06375.1 exportin-6-like isoform X1 [Dinothrombium tinctorium]
>RWS06374.1 hypothetical protein B4U79_03658, partial [Dinothrombium tinctorium]
>RWS06373.1 rap guanine nucleotide exchange factor 4-like protein, partial [Dinothrombium tinctorium]
>RWS06372.1 protein white-like isoform X2, partial [Dinothrombium tinctorium]
>RWS06371.1 tetratricopeptide repeat protein 39B-like protein [Dinothrombium tinctorium]
>RWS06370.1 tetratricopeptide repeat protein 39B-like protein, partial [Dinothrombium tinctorium]
>RWS06369.1 calcium-independent phospholipase A2-gamma-like protein [Dinothrombium tinctorium]
>RWS06368.1 dnaJ subfamily B member 6-like protein, partial [Dinothrombium tinctorium]
>RWS06367.1 protein boule-like protein, partial [Dinothrombium tinctorium]
>RWS06366.1 hypothetical protein B4U79_16220 [Dinothrombium tinctorium]
>RWS06365.1 protein rogdi-like protein [Dinothrombium tinctorium]
>RWS06364.1 alcohol dehydrogenase class-3-like protein [Dinothrombium tinctorium]
>RWS06363.1 hypothetical protein B4U79_16221 [Dinothrombium tinctorium]
>RWS06362.1 atp synthase subunit s-like protein [Dinothrombium tinctorium]
>RWS06361.1 Titin-like protein, partial [Dinothrombium tinctorium]
>RWS06360.1 phosphodiesterase 12-like protein [Dinothrombium tinctorium]
>RWS06359.1 uridine diphosphate glucose pyrophosphatase-like protein [Dinothrombium tinctorium]
>RWS06358.1 NADH dehydrogenase [ubiquinone] 1 alpha subcomplex subunit 4-like 2, partial [Leptotrombidium deliense]
>RWS06357.1 14 kDa phosphohistidine phosphatase-like protein [Dinothrombium tinctorium]
>RWS06356.1 hypothetical protein B4U79_08761 [Dinothrombium tinctorium]
>RWS06355.1 Long-chain fatty acid transport protein 1-like protein, partial [Dinothrombium tinctorium]
>RWS06354.1 putative MFS-type transporter -like protein [Dinothrombium tinctorium]
>RWS06353.1 uncharacterized protein B4U79_02006 [Dinothrombium tinctorium]
>RWS06352.1 threonine--tRNA ligase: cytoplasmic-like protein, partial [Leptotrombidium deliense]
>RWS06351.1 cardioacceleratory peptide receptor-like protein [Dinothrombium tinctorium]
>RWS06350.1 cardioacceleratory peptide receptor-like protein [Dinothrombium tinctorium]
>RWS06349.1 cardioacceleratory peptide receptor 1-like protein [Dinothrombium tinctorium]
>RWS06348.1 hypothetical protein B4U79_09234 [Dinothrombium tinctorium]
>RWS06347.1 hypothetical protein B4U79_09233 [Dinothrombium tinctorium]
>RWS06346.1 hypothetical protein B4U80_12611, partial [Leptotrombidium deliense]
>RWS06345.1 Transcriptional repressor scratch 1-like protein [Dinothrombium tinctorium]
>RWS06344.1 muscle calcium channel subunit alpha-1-like protein, partial [Dinothrombium tinctorium]
>RWS06343.1 nuclear pore complex protein Nup50-like protein [Dinothrombium tinctorium]
>RWS06342.1 nuclear pore complex protein Nup50-like protein [Dinothrombium tinctorium]
>RWS06341.1 Transcriptional repressor scratch 1-like protein [Dinothrombium tinctorium]
>RWS06340.1 putative sodium-coupled neutral amino acid transporter 7-like protein [Dinothrombium tinctorium]
>RWS06339.1 hypothetical protein B4U79_16224 [Dinothrombium tinctorium]
>RWS06338.1 ABC transporter G family member 23-like protein [Dinothrombium tinctorium]
>RWS06337.1 polycomb protein Asx-like isoform X2 [Dinothrombium tinctorium]
>RWS06336.1 Glutamate-gated chloride channel-like protein, partial [Dinothrombium tinctorium]
>RWS06335.1 cardioacceleratory peptide receptor-like protein, partial [Dinothrombium tinctorium]
>RWS06334.1 hydroxysteroid dehydrogenase-like protein 3, partial [Leptotrombidium deliense]
>RWS06333.1 cardioacceleratory peptide receptor-like protein [Dinothrombium tinctorium]
>RWS06332.1 cardioacceleratory peptide receptor 1-like protein [Dinothrombium tinctorium]
>RWS06331.1 cardioacceleratory peptide receptor-like protein [Dinothrombium tinctorium]
>RWS06330.1 hypothetical protein B4U79_16225 [Dinothrombium tinctorium]
>RWS06329.1 hypothetical protein B4U79_04575 [Dinothrombium tinctorium]
>RWS06328.1 Glutamate-gated chloride channel-like protein, partial [Dinothrombium tinctorium]
>RWS06327.1 TM2 domain-containing protein 3-like protein, partial [Dinothrombium tinctorium]
>RWS06326.1 Repetitive proline-rich cell wall protein 2-like protein [Dinothrombium tinctorium]
>RWS06325.1 tRNA modification GTPase MnmE-like protein [Dinothrombium tinctorium]
>RWS06324.1 mRNA-decapping enzyme-like protein [Dinothrombium tinctorium]
>RWS06323.1 ABC transporter sub-family G-like protein 7 [Dinothrombium tinctorium]
>RWS06322.1 GTP-binding protein Di-Ras2-like protein, partial [Dinothrombium tinctorium]
>RWS06321.1 ATP-dependent RNA helicase Ddx1-like protein [Dinothrombium tinctorium]
>RWS06320.1 hypothetical protein B4U79_13694 [Dinothrombium tinctorium]
>RWS06319.1 hypothetical protein B4U79_13693 [Dinothrombium tinctorium]
>RWS06318.1 putative sodium-coupled neutral amino acid transporter 7-like protein [Dinothrombium tinctorium]
>RWS06317.1 hypothetical protein B4U79_00312, partial [Dinothrombium tinctorium]
>RWS06316.1 1-phosphatidylinositol 4:5-bisphosphate phosphodiesterase classes I and II-like protein, partial [Dinothrombium tinctorium]
>RWS06315.1 Beta-centractin-like protein [Dinothrombium tinctorium]
>RWS06314.1 Anoctamin-1-like protein [Dinothrombium tinctorium]
>RWS06313.1 Serrate RNA effector molecule-like protein [Dinothrombium tinctorium]
>RWS06312.1 HRAS-like suppressor 3, partial [Dinothrombium tinctorium]
>RWS06311.1 methyltransferase-like protein 7A [Dinothrombium tinctorium]
>RWS06310.1 INO80 complex subunit E-like protein [Dinothrombium tinctorium]
>RWS06309.1 N-alpha-acetyltransferase 25: NatB auxiliary subunit-like protein [Dinothrombium tinctorium]
>RWS06308.1 Retrovirus-related Pol polyprotein from transposon 412-like protein, partial [Dinothrombium tinctorium]
>RWS06307.1 Pt1-cadherin-like protein [Dinothrombium tinctorium]
>RWS06306.1 angiotensin-converting enzyme-like protein, partial [Leptotrombidium deliense]
>RWS06305.1 amino acid transporter ANT1-like protein, partial [Dinothrombium tinctorium]
>RWS06304.1 hypothetical protein B4U79_16229 [Dinothrombium tinctorium]
>RWS06303.1 lung surfactant protein A-like protein [Dinothrombium tinctorium]
>RWS06301.1 MAGUK p55 subfamily member 5-like protein [Dinothrombium tinctorium]
>RWS06300.1 uncharacterized protein B4U80_10173, partial [Leptotrombidium deliense]
>RWS06299.1 hypothetical protein B4U79_02655 [Dinothrombium tinctorium]
>RWS06298.1 uncharacterized protein B4U79_02654, partial [Dinothrombium tinctorium]
>RWS06297.1 hypothetical protein B4U79_02651 [Dinothrombium tinctorium]
>RWS06296.1 uncharacterized protein B4U79_02650 [Dinothrombium tinctorium]
>RWS06295.1 fatty-acid amide hydrolase 2-like protein [Dinothrombium tinctorium]
>RWS06294.1 beta-1:3-galactosyltransferase 5-like protein [Dinothrombium tinctorium]
>RWS06293.1 5-hydroxytryptamine receptor-like isoform X2 [Dinothrombium tinctorium]
>RWS06292.1 GTP-binding protein Di-Ras2-like protein, partial [Dinothrombium tinctorium]
>RWS06291.1 ferritin-like protein [Dinothrombium tinctorium]
>RWS06290.1 hypothetical protein B4U79_16230, partial [Dinothrombium tinctorium]
>RWS06289.1 two pore potassium channel protein sup-9-like protein, partial [Dinothrombium tinctorium]
>RWS06288.1 N-acetyltransferase 6-like protein [Dinothrombium tinctorium]
>RWS06286.1 calpain-5-like isoform X1 [Dinothrombium tinctorium]
>RWS06285.1 Enoyl-CoA delta isomerase 2-like protein [Dinothrombium tinctorium]
>RWS06284.1 histone H3-like centromeric protein cpar-1 [Leptotrombidium deliense]
>RWS06283.1 peptide-N(4)-(N-acetyl-beta-glucosaminyl)asparagine amidase-like isoform X1 [Dinothrombium tinctorium]
>RWS06282.1 F-box only protein 33-like protein [Dinothrombium tinctorium]
>RWS06281.1 dystrophin: isoform B-like isoform X3, partial [Dinothrombium tinctorium]
>RWS06280.1 Octopamine receptor beta-2R-like protein [Dinothrombium tinctorium]
>RWS06279.1 vesicular inhibitory amino acid transporter-like protein [Dinothrombium tinctorium]
>RWS06278.1 GMC oxidoreductase-like protein 1, partial [Dinothrombium tinctorium]
>RWS06277.1 glutamate receptor: ionotropic kainate 2-like protein 3, partial [Dinothrombium tinctorium]
>RWS06276.1 solute carrier family 41 member 1-like protein [Dinothrombium tinctorium]
>RWS06275.1 protein slit-like protein [Dinothrombium tinctorium]
>RWS06274.1 calbindin-32-like protein, partial [Dinothrombium tinctorium]
>RWS06273.1 serine/threonine-protein kinase Sgk1-like protein, partial [Dinothrombium tinctorium]
>RWS06272.1 cAMP-dependent protein kinase type II regulatory subunit-like protein [Dinothrombium tinctorium]
>RWS06271.1 cAMP-dependent protein kinase type II regulatory subunit-like protein [Dinothrombium tinctorium]
>RWS06270.1 two pore potassium channel protein sup-9-like protein, partial [Dinothrombium tinctorium]
>RWS06269.1 dystrophin: isoform B-like isoform X3, partial [Dinothrombium tinctorium]
>RWS06268.1 5-hydroxytryptamine receptor-like protein, partial [Dinothrombium tinctorium]
>RWS06267.1 protein slowmo-like protein [Dinothrombium tinctorium]
>RWS06266.1 cyclophilin B precursor-like protein [Dinothrombium tinctorium]
>RWS06265.1 ER membrane protein complex subunit 4-like protein, partial [Dinothrombium tinctorium]
>RWS06264.1 neuroguidin-like isoform X1, partial [Dinothrombium tinctorium]
>RWS06263.1 integrin alpha-4-like protein [Dinothrombium tinctorium]
>RWS06262.1 hypothetical protein B4U79_01422 [Dinothrombium tinctorium]
>RWS06261.1 acetylcholinesterase-like protein, partial [Dinothrombium tinctorium]
>RWS06260.1 jouberin-like protein, partial [Dinothrombium tinctorium]
>RWS06259.1 glutamate receptor: ionotropic kainate 2-like protein 3, partial [Dinothrombium tinctorium]
>RWS06258.1 GMC oxidoreductase-like protein 1, partial [Dinothrombium tinctorium]
>RWS06257.1 vesicular inhibitory amino acid transporter-like protein [Dinothrombium tinctorium]
>RWS06256.1 Insulin receptor substrate 2-B-like protein [Dinothrombium tinctorium]
>RWS06255.1 Transmembrane protein 60-like protein [Dinothrombium tinctorium]
>RWS06254.1 cap-specific mRNA (nucleoside-2'-O-)-methyltransferase 2-like isoform X1 [Dinothrombium tinctorium]
>RWS06253.1 rap guanine nucleotide exchange factor 4-like protein, partial [Dinothrombium tinctorium]
>RWS06252.1 protein white-like isoform X2, partial [Dinothrombium tinctorium]
>RWS06251.1 amino acid transporter ANT1-like protein, partial [Dinothrombium tinctorium]
>RWS06250.1 sodium-coupled monocarboxylate transporter 1-like protein 1 [Dinothrombium tinctorium]
>RWS06249.1 putative RNA-binding protein Luc7-like 2 [Dinothrombium tinctorium]
>RWS06248.1 hypothetical protein B4U79_02123 [Dinothrombium tinctorium]
>RWS06247.1 hypothetical protein B4U79_02122, partial [Dinothrombium tinctorium]
>RWS06246.1 innexin shaking-B-like protein [Dinothrombium tinctorium]
>RWS06245.1 iron/zinc purple acid phosphatase-like protein [Dinothrombium tinctorium]
>RWS06244.1 H/ACA ribonucleoprotein complex subunit 2-like protein, partial [Dinothrombium tinctorium]
>RWS06243.1 electron transfer flavoprotein: beta subunit-like protein [Dinothrombium tinctorium]
>RWS06242.1 TBC1 domain family member 23-like protein [Dinothrombium tinctorium]
>RWS06241.1 hypothetical protein B4U80_12612, partial [Leptotrombidium deliense]
>RWS06240.1 H/ACA ribonucleoprotein complex subunit 2-like protein, partial [Dinothrombium tinctorium]
>RWS06239.1 electron transfer flavoprotein: beta subunit-like protein [Dinothrombium tinctorium]
>RWS06238.1 TBC1 domain family member 23-like protein [Dinothrombium tinctorium]
>RWS06237.1 cytochrome c oxidase polypeptide IV-like protein [Dinothrombium tinctorium]
>RWS06236.1 Protein SYS1-like protein [Dinothrombium tinctorium]
>RWS06235.1 trifunctional nucleotide phosphoesterase protein YfkN-like protein [Dinothrombium tinctorium]
>RWS06234.1 Tyrosine aminotransferase-like protein, partial [Dinothrombium tinctorium]
>RWS06233.1 DNA polymerase beta-like protein [Dinothrombium tinctorium]
>RWS06232.1 membrane metallo-endopeptidase-like 1-like protein [Dinothrombium tinctorium]
>RWS06231.1 Membrane metallo-endopeptidase-like 1, partial [Dinothrombium tinctorium]
>RWS06230.1 histone deacetylase 1-like protein [Dinothrombium tinctorium]
>RWS06229.1 carbonyl reductase family member 4-like protein [Dinothrombium tinctorium]
>RWS06228.1 CB1 cannabinoid receptor-interacting protein 1-like protein, partial [Dinothrombium tinctorium]
>RWS06226.1 vitellogenin-like protein [Dinothrombium tinctorium]
>RWS06225.1 sodium-dependent glucose transporter 1-like protein [Dinothrombium tinctorium]
>RWS06224.1 Transposable element Tcb1 transposase-like protein, partial [Dinothrombium tinctorium]
>RWS06223.1 solute carrier family 22 member 6-like protein, partial [Dinothrombium tinctorium]
>RWS06222.1 uncharacterized protein B4U80_03349 [Leptotrombidium deliense]
>RWS06221.1 ATP-binding cassette sub-family G member 1-like protein [Dinothrombium tinctorium]
>RWS06220.1 uncharacterized protein B4U79_16236 [Dinothrombium tinctorium]
>RWS06219.1 uncharacterized protein B4U79_16237 [Dinothrombium tinctorium]
>RWS06218.1 hypothetical protein B4U79_19071 [Dinothrombium tinctorium]
>RWS06217.1 39S ribosomal protein L11-like protein [Dinothrombium tinctorium]
>RWS06216.1 RNA 3' [Dinothrombium tinctorium]
>RWS06215.1 hypothetical protein B4U79_05945, partial [Dinothrombium tinctorium]
>RWS06214.1 Carbonic anhydrase 7-like protein [Dinothrombium tinctorium]
>RWS06213.1 Carbonic anhydrase 7-like protein [Dinothrombium tinctorium]
>RWS06212.1 Tyrosine-protein kinase Src42A-like protein [Dinothrombium tinctorium]
>RWS06211.1 hypothetical protein B4U79_00597, partial [Dinothrombium tinctorium]
>RWS06210.1 hypothetical protein B4U79_00598 [Dinothrombium tinctorium]
>RWS06209.1 long-chain-fatty-acid--CoA ligase 5-like protein, partial [Dinothrombium tinctorium]
>RWS06208.1 uncharacterized protein B4U79_04176 [Dinothrombium tinctorium]
>RWS06207.1 uncharacterized protein B4U79_04175 [Dinothrombium tinctorium]
>RWS06206.1 phospholipase ABHD3-like protein [Dinothrombium tinctorium]
>RWS06205.1 RRP12-like protein [Dinothrombium tinctorium]
>RWS06204.1 U3 small nucleolar ribonucleoprotein MPP10-like protein [Dinothrombium tinctorium]
>RWS06203.1 hypothetical protein B4U79_02714 [Dinothrombium tinctorium]
>RWS06202.1 small subunit ribosomal protein 14-like protein, partial [Dinothrombium tinctorium]
>RWS06201.1 serine/threonine-protein kinase PLK4-like protein [Dinothrombium tinctorium]
>RWS06200.1 ras-related protein Rab-32-like isoform X3 [Dinothrombium tinctorium]
>RWS06199.1 voltage-dependent calcium channel subunit alpha-2/delta-3-like protein 2, partial [Dinothrombium tinctorium]
>RWS06198.1 adiponectin receptor protein-like protein [Dinothrombium tinctorium]
>RWS06197.1 myotubularin-related protein 14-like protein [Dinothrombium tinctorium]
>RWS06196.1 cytoglobin-2-like protein, partial [Dinothrombium tinctorium]
>RWS06195.1 hypothetical protein B4U79_16238 [Dinothrombium tinctorium]
>RWS06194.1 methyltransferase-like protein, partial [Dinothrombium tinctorium]
>RWS06193.1 Down syndrome cell adhesion molecule-like protein Dscam2, partial [Dinothrombium tinctorium]
>RWS06192.1 hypothetical protein B4U79_03605 [Dinothrombium tinctorium]
>RWS06191.1 Retinal pigment epithelial membrane-like protein [Dinothrombium tinctorium]
>RWS06190.1 Retinal pigment epithelial membrane-like protein [Dinothrombium tinctorium]
>RWS06189.1 hypothetical protein B4U79_01681 [Dinothrombium tinctorium]
>RWS06188.1 uncharacterized protein B4U79_01733, partial [Dinothrombium tinctorium]
>RWS06187.1 hypothetical protein B4U79_01732 [Dinothrombium tinctorium]
>RWS06186.1 putative MFS-type transporter -like protein [Dinothrombium tinctorium]
>RWS06185.1 Aryl hydrocarbon receptor repressor-like protein [Dinothrombium tinctorium]
>RWS06184.1 tetratricopeptide repeat protein 39B-like protein [Dinothrombium tinctorium]
>RWS06183.1 tetratricopeptide repeat protein 39B-like protein [Dinothrombium tinctorium]
>RWS06182.1 protein MRVI1-like isoform X2, partial [Dinothrombium tinctorium]
>RWS06181.1 protein MRVI1-like isoform X2, partial [Dinothrombium tinctorium]
>RWS06180.1 sodium-dependent glucose transporter 1A-like protein [Dinothrombium tinctorium]
>RWS06179.1 membrane-bound alkaline phosphatase-like protein [Dinothrombium tinctorium]
>RWS06178.1 protein O-linked-mannose beta-1:2-N-acetylglucosaminyltransferase 1-like isoform X3, partial [Dinothrombium tinctorium]
>RWS06177.1 tetratricopeptide repeat protein 39B-like protein [Dinothrombium tinctorium]
>RWS06176.1 tetratricopeptide repeat protein 39B-like protein [Dinothrombium tinctorium]
>RWS06175.1 hypothetical protein B4U79_06104 [Dinothrombium tinctorium]
>RWS06174.1 papilin-like protein [Dinothrombium tinctorium]
>RWS06173.1 bifunctional polynucleotide phosphatase/kinase-like protein [Dinothrombium tinctorium]
>RWS06172.1 hypothetical protein B4U79_09963, partial [Dinothrombium tinctorium]
>RWS06171.1 3-oxoacyl-[acyl-carrier-protein] reductase FabG-like protein [Dinothrombium tinctorium]
>RWS06170.1 hypothetical protein B4U79_07780, partial [Dinothrombium tinctorium]
>RWS06169.1 3-oxoacyl-[acyl-carrier-protein] reductase FabG-like protein [Dinothrombium tinctorium]
>RWS06168.1 glutathione S-transferase-like protein, partial [Dinothrombium tinctorium]
>RWS06167.1 hypothetical protein B4U79_11340 [Dinothrombium tinctorium]
>RWS06166.1 alpha/beta hydrolase domain-containing protein 13-like protein [Dinothrombium tinctorium]
>RWS06165.1 proteasome beta2 subunit-like protein [Dinothrombium tinctorium]
>RWS06164.1 solute carrier family 22 member 6-like protein, partial [Dinothrombium tinctorium]
>RWS06163.1 sodium-dependent glucose transporter 1A-like protein [Dinothrombium tinctorium]
>RWS06162.1 Tyrosine-protein kinase Btk29A-like protein, partial [Dinothrombium tinctorium]
>RWS06161.1 PRA1 family protein 3-like protein [Dinothrombium tinctorium]
>RWS06160.1 hypothetical protein B4U79_00795 [Dinothrombium tinctorium]
>RWS06159.1 uncharacterized protein B4U79_13506, partial [Dinothrombium tinctorium]
>RWS06158.1 adenosine A3 receptor-like protein [Dinothrombium tinctorium]
>RWS06157.1 hypothetical protein B4U79_10150 [Dinothrombium tinctorium]
>RWS06156.1 alpha-tocopherol transfer protein-like isoform X1 [Dinothrombium tinctorium]
>RWS06155.1 Ninjurin-1-like protein, partial [Dinothrombium tinctorium]
>RWS06154.1 hypothetical protein B4U79_16240 [Dinothrombium tinctorium]
>RWS06153.1 Peroxidase-like protein [Dinothrombium tinctorium]
>RWS06152.1 insulin-degrading enzyme-like protein, partial [Dinothrombium tinctorium]
>RWS06151.1 hypothetical protein B4U79_00904 [Dinothrombium tinctorium]
>RWS06150.1 cytoplasmic polyadenylation element-binding protein 3-like protein, partial [Dinothrombium tinctorium]
>RWS06149.1 ferrochelatase-like protein, partial [Dinothrombium tinctorium]
>RWS06148.1 sperm motility kinase 2B-like protein, partial [Leptotrombidium deliense]
>RWS06147.1 Nicastrin-like protein [Dinothrombium tinctorium]
>RWS06146.1 Signal recognition particle protein-like protein [Dinothrombium tinctorium]
>RWS06145.1 SET and MYND domain-containing protein 4-like protein [Dinothrombium tinctorium]
>RWS06144.1 acyl-protein thioesterase 1-like protein [Dinothrombium tinctorium]
>RWS06143.1 calbindin-32-like protein, partial [Dinothrombium tinctorium]
>RWS06142.1 gag-pol polyprotein-like protein, partial [Leptotrombidium deliense]
>RWS06141.1 calbindin-32-like protein, partial [Dinothrombium tinctorium]
>RWS06140.1 acyl-protein thioesterase 1-like protein [Dinothrombium tinctorium]
>RWS06139.1 kinase domain protein-like protein [Dinothrombium tinctorium]
>RWS06138.1 neuronal cell adhesion molecule-like protein [Dinothrombium tinctorium]
>RWS06137.1 protein Peter pan-like protein [Dinothrombium tinctorium]
>RWS06136.1 hypothetical protein B4U79_12051 [Dinothrombium tinctorium]
>RWS06135.1 endogenous retrovirus group K member 5 Gag polyprotein-like protein, partial [Leptotrombidium deliense]
>RWS06134.1 hypothetical protein B4U79_11866 [Dinothrombium tinctorium]
>RWS06133.1 protein XRP2-like protein [Dinothrombium tinctorium]
>RWS06132.1 hypothetical protein B4U79_19073, partial [Dinothrombium tinctorium]
>RWS06131.1 transcription factor Sox-9-B-like protein, partial [Dinothrombium tinctorium]
>RWS06130.1 cAMP-dependent protein kinase catalytic subunit-like protein [Dinothrombium tinctorium]
>RWS06129.1 testis-specific serine/threonine-protein kinase 6-like protein [Dinothrombium tinctorium]
>RWS06128.1 cys-loop ligand gated ion channel-like protein [Dinothrombium tinctorium]
>RWS06127.1 sodium-dependent glucose transporter 1A-like protein [Dinothrombium tinctorium]
>RWS06126.1 cystathionine gamma-lyase-like protein [Dinothrombium tinctorium]
>RWS06125.1 pheromone-regulated protein PRM7-like protein, partial [Dinothrombium tinctorium]
>RWS06124.1 fibroblast growth factor receptor-like 1 [Dinothrombium tinctorium]
>RWS06123.1 BTB/POZ domain-containing protein 9-like protein, partial [Dinothrombium tinctorium]
>RWS06122.1 DNA polymerase-like protein, partial [Dinothrombium tinctorium]
>RWS06121.1 uncharacterized protein B4U79_04925 [Dinothrombium tinctorium]
>RWS06120.1 chromobox protein 1-like protein [Dinothrombium tinctorium]
>RWS06118.1 Tetratricopeptide repeat protein 8-like protein [Dinothrombium tinctorium]
>RWS06117.1 whn transcription factor-like protein, partial [Dinothrombium tinctorium]
>RWS06116.1 cell protein CPr6-like protein, partial [Dinothrombium tinctorium]
>RWS06115.1 piwi-like protein 1 [Dinothrombium tinctorium]
>RWS06114.1 OSMotic avoidance abnormal family member-like protein, partial [Dinothrombium tinctorium]
>RWS06113.1 unconventional myosin-VI-like protein [Dinothrombium tinctorium]
>RWS06112.1 Sestrin-like protein [Dinothrombium tinctorium]
>RWS06111.1 ectonucleoside triphosphate diphosphohydrolase 3-like protein [Dinothrombium tinctorium]
>RWS06110.1 Glycogen phosphorylase-like protein [Dinothrombium tinctorium]
>RWS06109.1 s1 rna-binding domain-containing protein 1-like protein [Dinothrombium tinctorium]
>RWS06108.1 S1 RNA-binding domain-containing protein 1-like protein [Dinothrombium tinctorium]
>RWS06107.1 CD9 antigen-like protein [Dinothrombium tinctorium]
>RWS06106.1 inositol 1:4:5-trisphosphate receptor-like protein [Dinothrombium tinctorium]
>RWS06105.1 thrombospondin-4-like protein, partial [Leptotrombidium deliense]
>RWS06104.1 uncharacterized protein B4U79_07796 [Dinothrombium tinctorium]
>RWS06103.1 hypothetical protein B4U79_16244 [Dinothrombium tinctorium]
>RWS06102.1 hypothetical protein B4U80_15068, partial [Leptotrombidium deliense]
>RWS06101.1 ankyrin repeat family A protein 2-like protein [Dinothrombium tinctorium]
>RWS06100.1 hypothetical protein B4U79_18279 [Dinothrombium tinctorium]
>RWS06099.1 N-acetyllactosaminide beta-1:3-N-acetylglucosaminyltransferase-like protein [Dinothrombium tinctorium]
>RWS06097.1 N-acetyllactosaminide beta-1:3-N-acetylglucosaminyltransferase-like protein [Dinothrombium tinctorium]
>RWS06096.1 ankyrin repeat family A protein 2-like protein [Dinothrombium tinctorium]
>RWS06095.1 hypothetical protein B4U79_18280 [Dinothrombium tinctorium]
>RWS06094.1 hypothetical protein B4U79_04879, partial [Dinothrombium tinctorium]
>RWS06093.1 Enoyl-CoA hydratase-like protein, partial [Dinothrombium tinctorium]
>RWS06092.1 ATP-binding cassette sub-family A member 1-like protein, partial [Dinothrombium tinctorium]
>RWS06091.1 transcription initiation factor tfii-D-like protein [Dinothrombium tinctorium]
>RWS06090.1 natterin-3-like protein [Dinothrombium tinctorium]
>RWS06089.1 Lysosomal aspartic protease-like protein [Dinothrombium tinctorium]
>RWS06088.1 Tudor and KH domain-containing protein-like protein, partial [Dinothrombium tinctorium]
>RWS06087.1 WD repeat-containing protein 3-like protein [Dinothrombium tinctorium]
>RWS06086.1 uncharacterized protein B4U79_13935 [Dinothrombium tinctorium]
>RWS06085.1 TBC1 domain family member 4-like protein [Dinothrombium tinctorium]
>RWS06084.1 Tudor and KH domain-containing protein-like protein, partial [Dinothrombium tinctorium]
>RWS06083.1 WD repeat-containing protein 3-like protein [Dinothrombium tinctorium]
>RWS06082.1 uncharacterized protein B4U79_11770 [Dinothrombium tinctorium]
>RWS06081.1 TBC1 domain family member 4-like protein [Dinothrombium tinctorium]
>RWS06080.1 hypothetical protein B4U79_18283 [Dinothrombium tinctorium]
>RWS06079.1 myosin XV-like protein, partial [Dinothrombium tinctorium]
>RWS06078.1 hypothetical protein B4U79_01126, partial [Dinothrombium tinctorium]
>RWS06077.1 Peroxisomal acyl-coenzyme A oxidase 3-like protein [Dinothrombium tinctorium]
>RWS06076.1 Mitogen-activated protein kinase kinase kinase 9-like protein [Dinothrombium tinctorium]
>RWS06075.1 ER degradation-enhancing alpha-mannosidase-like protein 2 [Dinothrombium tinctorium]
>RWS06074.1 transcription factor Sox-17-alpha-A-like isoform X1 [Dinothrombium tinctorium]
>RWS06073.1 interleukin-1 receptor-associated kinase 4-like protein [Dinothrombium tinctorium]
>RWS06072.1 transcription factor Sox-17-alpha-A-like isoform X1 [Dinothrombium tinctorium]
>RWS06071.1 interleukin-1 receptor-associated kinase 4-like protein [Dinothrombium tinctorium]
>RWS06070.1 hypothetical protein B4U79_19074 [Dinothrombium tinctorium]
>RWS06069.1 uncharacterized protein B4U79_16248 [Dinothrombium tinctorium]
>RWS06068.1 uncharacterized protein B4U79_16247 [Dinothrombium tinctorium]
>RWS06067.1 RNA 3' [Dinothrombium tinctorium]
>RWS06066.1 39S ribosomal protein L11-like protein [Dinothrombium tinctorium]
>RWS06065.1 ectopic P granules protein 5-like protein [Dinothrombium tinctorium]
>RWS06064.1 solute carrier family 25 member 44-like protein [Dinothrombium tinctorium]
>RWS06063.1 sodium-dependent glucose transporter 1A-like protein [Dinothrombium tinctorium]
>RWS06062.1 metabotropic glutamate receptor 3-like protein, partial [Dinothrombium tinctorium]
>RWS06061.1 excitatory amino acid transporter 3-like protein [Dinothrombium tinctorium]
>RWS06060.1 hypothetical protein B4U79_16249 [Dinothrombium tinctorium]
>RWS06059.1 Glycogen phosphorylase-like protein [Dinothrombium tinctorium]
>RWS06058.1 excitatory amino acid transporter 3-like protein [Dinothrombium tinctorium]
>RWS06057.1 uncharacterized protein B4U79_12163 [Dinothrombium tinctorium]
>RWS06056.1 Copia protein-like protein, partial [Dinothrombium tinctorium]
>RWS06055.1 stearoyl-CoA desaturase 5-like protein, partial [Leptotrombidium deliense]
>RWS06054.1 hypothetical protein B4U79_05826 [Dinothrombium tinctorium]
>RWS06053.1 putative serine carboxypeptidase CPVL-like protein, partial [Dinothrombium tinctorium]
>RWS06052.1 Regulating synaptic membrane exocytosis protein 2-like protein [Dinothrombium tinctorium]
>RWS06051.1 motile sperm domain-containing protein 2-like protein [Dinothrombium tinctorium]
>RWS06050.1 transmembrane protein 135-like protein, partial [Dinothrombium tinctorium]
>RWS06049.1 Motile sperm domain-containing protein 2-like protein [Dinothrombium tinctorium]
>RWS06048.1 DIS3-like exonuclease 2-like isoform X1 [Dinothrombium tinctorium]
>RWS06047.1 BTB/POZ domain-containing protein 6-B-like protein [Dinothrombium tinctorium]
>RWS06046.1 Coiled-coil domain-containing protein 3-like protein [Dinothrombium tinctorium]
>RWS06045.1 hypothetical protein B4U79_16252 [Dinothrombium tinctorium]
>RWS06044.1 uncharacterized protein B4U80_12614, partial [Leptotrombidium deliense]
>RWS06043.1 metabotropic glutamate receptor-like protein, partial [Dinothrombium tinctorium]
>RWS06042.1 agrin-like protein [Dinothrombium tinctorium]
>RWS06041.1 hypothetical protein B4U79_01648 [Dinothrombium tinctorium]
>RWS06040.1 proton-coupled folate transporter-like protein [Dinothrombium tinctorium]
>RWS06039.1 uncharacterized protein B4U79_01647 [Dinothrombium tinctorium]
>RWS06038.1 agrin-like protein [Dinothrombium tinctorium]
>RWS06037.1 Peroxidase-like protein [Dinothrombium tinctorium]
>RWS06036.1 hypothetical protein B4U79_16254 [Dinothrombium tinctorium]
>RWS06035.1 Neurotactin-like protein [Dinothrombium tinctorium]
>RWS06034.1 hypothetical protein B4U79_18285 [Dinothrombium tinctorium]
>RWS06033.1 glycoprotein-N-acetylgalactosamine 3-beta-galactosyltransferase 1-like protein [Dinothrombium tinctorium]
>RWS06032.1 hypothetical protein B4U79_13036 [Dinothrombium tinctorium]
>RWS06031.1 solute carrier family 25 member 44-like protein [Dinothrombium tinctorium]
>RWS06030.1 ectopic P granules protein 5-like protein [Dinothrombium tinctorium]
>RWS06029.1 hypothetical protein B4U79_12726 [Dinothrombium tinctorium]
>RWS06028.1 uncharacterized protein B4U79_12727 [Dinothrombium tinctorium]
>RWS06027.1 Glutathione S-transferase 1:-like isoform D [Dinothrombium tinctorium]
>RWS06026.1 Beta-1:3-galactosyltransferase brn-like protein, partial [Dinothrombium tinctorium]
>RWS06025.1 ATP synthase subunit b-like protein [Dinothrombium tinctorium]
>RWS06024.1 AP-1 complex subunit sigma-2-like isoform X1 [Dinothrombium tinctorium]
>RWS06023.1 histone deacetylase 3-like protein [Dinothrombium tinctorium]
>RWS06022.1 fatty acid synthase-like protein, partial [Dinothrombium tinctorium]
>RWS06020.1 CB1 cannabinoid receptor-interacting protein 1-like protein, partial [Dinothrombium tinctorium]
>RWS06019.1 vitellogenin-like protein [Dinothrombium tinctorium]
>RWS06018.1 TBC1 domain family member 5-like protein [Dinothrombium tinctorium]
>RWS06016.1 dol-P-Man:Man(5)GlcNAc(2)-PP-Dol alpha-1:3-mannosyltransferase-like protein [Dinothrombium tinctorium]
>RWS06015.1 Protein kibra-like protein [Dinothrombium tinctorium]
>RWS06014.1 Protein DJ-1-like protein [Dinothrombium tinctorium]
>RWS06013.1 hypothetical protein B4U79_12652 [Dinothrombium tinctorium]
>RWS06012.1 transmembrane protein-like protein [Dinothrombium tinctorium]
>RWS06011.1 solute carrier family 35 member E2-like protein [Dinothrombium tinctorium]
>RWS06010.1 Spermidine synthase-like protein [Dinothrombium tinctorium]
>RWS06009.1 gag-pol fusion protein-like protein, partial [Leptotrombidium deliense]
>RWS06008.1 glutamate receptor 1-like protein, partial [Dinothrombium tinctorium]
>RWS06007.1 protein XRP2-like protein [Dinothrombium tinctorium]
>RWS06006.1 hypothetical protein B4U79_19075, partial [Dinothrombium tinctorium]
>RWS06005.1 protein phosphatase inhibitor 2-like protein [Dinothrombium tinctorium]
>RWS06004.1 run domain Beclin-1 interacting and cysteine-rich containing protein-like isoform X2, partial [Dinothrombium tinctorium]
>RWS06003.1 endonuclease-reverse transcriptase-like protein [Dinothrombium tinctorium]
>RWS06002.1 hypothetical protein B4U79_18286 [Dinothrombium tinctorium]
>RWS06000.1 hypothetical protein B4U79_10356 [Dinothrombium tinctorium]
>RWS05999.1 hypothetical protein B4U79_10359 [Dinothrombium tinctorium]
>RWS05997.1 cytochrome oxidase subunit II-like protein [Dinothrombium tinctorium]
>RWS05996.1 feline leukemia virus subgroup C receptor-related protein 2-like protein [Dinothrombium tinctorium]
>RWS05995.1 putative cathepsin B-like cysteine protease form 1 [Dinothrombium tinctorium]
>RWS05994.1 hypothetical protein B4U79_06067 [Dinothrombium tinctorium]
>RWS05993.1 putative cathepsin B-like cysteine protease form 1 [Dinothrombium tinctorium]
>RWS05992.1 hypothetical protein B4U79_05208 [Dinothrombium tinctorium]
>RWS05991.1 feline leukemia virus subgroup C receptor-related protein 2-like protein [Dinothrombium tinctorium]
>RWS05990.1 hypothetical protein B4U79_12872 [Dinothrombium tinctorium]
>RWS05989.1 WD repeat-containing protein 5-like protein [Dinothrombium tinctorium]
>RWS05988.1 hypothetical protein B4U79_12874 [Dinothrombium tinctorium]
>RWS05987.1 U3 small nucleolar RNA-associated protein 18-like protein [Dinothrombium tinctorium]
>RWS05986.1 Facilitated trehalose transporter Tret1-like protein [Dinothrombium tinctorium]
>RWS05985.1 mediator of RNA polymerase II transcription subunit 22-like protein [Dinothrombium tinctorium]
>RWS05984.1 serpin B9-like protein, partial [Leptotrombidium deliense]
>RWS05983.1 paramyosin-like protein 2 [Dinothrombium tinctorium]
>RWS05982.1 myosin heavy chain: muscle-like protein, partial [Dinothrombium tinctorium]
>RWS05981.1 ubiquitin-like modifier-activating enzyme ATG7 [Dinothrombium tinctorium]
>RWS05980.1 Abhydrolase domain-containing protein 4-like protein [Dinothrombium tinctorium]
>RWS05979.1 nogo-B receptor-like protein [Dinothrombium tinctorium]
>RWS05978.1 uncharacterized protein B4U79_06068 [Dinothrombium tinctorium]
>RWS05977.1 lachesin-like isoform X2 [Dinothrombium tinctorium]
>RWS05976.1 putative sodium-dependent multivitamin transporter-like protein, partial [Dinothrombium tinctorium]
>RWS05975.1 pentalenene synthase-like protein [Dinothrombium tinctorium]
>RWS05974.1 hypothetical protein B4U79_16259 [Dinothrombium tinctorium]
>RWS05973.1 E3 ubiquitin-protein ligase CBL-B-like protein [Dinothrombium tinctorium]
>RWS05972.1 secernin-1-like protein, partial [Dinothrombium tinctorium]
>RWS05971.1 NACHT: LRR and PYD domains-containing protein 3-like protein [Leptotrombidium deliense]
>RWS05970.1 glycoprotein-N-acetylgalactosamine 3-beta-galactosyltransferase 1-like protein [Dinothrombium tinctorium]
>RWS05969.1 hypothetical protein B4U79_19076 [Dinothrombium tinctorium]
>RWS05968.1 uncharacterized protein B4U79_16087, partial [Dinothrombium tinctorium]
>RWS05967.1 hypothetical protein B4U79_16086 [Dinothrombium tinctorium]
>RWS05966.1 HMG box containing protein 1-like protein [Dinothrombium tinctorium]
>RWS05965.1 SOX transcription factor-like protein, partial [Dinothrombium tinctorium]
>RWS05964.1 hypothetical protein B4U79_12272 [Dinothrombium tinctorium]
>RWS05963.1 hypothetical protein B4U79_11438 [Dinothrombium tinctorium]
>RWS05962.1 Docking protein 6-like protein, partial [Dinothrombium tinctorium]
>RWS05961.1 sphingomyelin phosphodiesterase-like protein 2, partial [Dinothrombium tinctorium]
>RWS05960.1 Valine--tRNA ligase-like protein, partial [Dinothrombium tinctorium]
>RWS05959.1 regulator of G-protein signaling 12-like protein, partial [Dinothrombium tinctorium]
>RWS05958.1 hypothetical protein B4U79_00744 [Dinothrombium tinctorium]
>RWS05957.1 pogo transposable element with KRAB domain-like protein, partial [Dinothrombium tinctorium]
>RWS05956.1 Major facilitator superfamily domain-containing protein 6-like protein, partial [Dinothrombium tinctorium]
>RWS05955.1 F-box/WD repeat-containing protein 1A-like protein [Dinothrombium tinctorium]
>RWS05954.1 methylmalonic aciduria and homocystinuria type D-like protein, partial [Dinothrombium tinctorium]
>RWS05953.1 mannosyl-oligosaccharide glucosidase-like protein [Dinothrombium tinctorium]
>RWS05952.1 exportin-7-like protein [Dinothrombium tinctorium]
>RWS05951.1 secernin-1-like protein, partial [Dinothrombium tinctorium]
>RWS05950.1 E3 ubiquitin-protein ligase CBL-B-like protein [Dinothrombium tinctorium]
>RWS05949.1 E3 ubiquitin-protein ligase UBR3-like protein [Dinothrombium tinctorium]
>RWS05948.1 lysosomal acid phosphatase-like protein [Dinothrombium tinctorium]
>RWS05947.1 NFX1-type zinc finger-containing protein 1-like protein [Dinothrombium tinctorium]
>RWS05946.1 carbonic anhydrase G-like protein [Dinothrombium tinctorium]
>RWS05945.1 trafficking protein particle complex subunit 2-like protein [Dinothrombium tinctorium]
>RWS05944.1 small nuclear ribonucleoprotein sm D1-like protein [Dinothrombium tinctorium]
>RWS05943.1 Aquaporin-4-like protein [Dinothrombium tinctorium]
>RWS05942.1 early endosome antigen 1-like isoform X1 [Dinothrombium tinctorium]
>RWS05941.1 Motile sperm domain-containing protein 2-like protein [Dinothrombium tinctorium]
>RWS05940.1 gamma-glutamylaminecyclotransferase B-like protein, partial [Dinothrombium tinctorium]
>RWS05939.1 uncharacterized protein B4U79_01304, partial [Dinothrombium tinctorium]
>RWS05938.1 Sulfotransferase family cytosolic 1B member 1-like protein [Dinothrombium tinctorium]
>RWS05937.1 Homeobox domain and Homeodomain-like and Homeodomain: metazoa-containing protein [Dinothrombium tinctorium]
>RWS05936.1 Beta-1:3-galactosyltransferase brn-like protein, partial [Dinothrombium tinctorium]
>RWS05935.1 homeobox domain-containing protein-like protein, partial [Dinothrombium tinctorium]
>RWS05934.1 interferon-induced guanylate-binding protein 2-like protein [Dinothrombium tinctorium]
>RWS05933.1 atrial natriuretic peptide receptor 1-like protein, partial [Dinothrombium tinctorium]
>RWS05932.1 aryl hydrocarbon receptor nuclear translocator-like protein, partial [Dinothrombium tinctorium]
>RWS05931.1 papilin-like protein [Dinothrombium tinctorium]
>RWS05930.1 bifunctional polynucleotide phosphatase/kinase-like protein [Dinothrombium tinctorium]
>RWS05929.1 hypothetical protein B4U79_15391 [Dinothrombium tinctorium]
>RWS05928.1 synaptotagmin-15-like protein [Dinothrombium tinctorium]
>RWS05927.1 glutamate receptor ionotropic: NMDA 2B-like protein [Dinothrombium tinctorium]
>RWS05926.1 glutamate receptor ionotropic: NMDA 2B-like protein, partial [Dinothrombium tinctorium]
>RWS05925.1 glutamate receptor ionotropic: NMDA 2B-like protein, partial [Dinothrombium tinctorium]
>RWS05924.1 glutamate receptor ionotropic: NMDA 2B-like protein [Dinothrombium tinctorium]
>RWS05923.1 putative 40S ribosomal protein RPS20-like protein [Dinothrombium tinctorium]
>RWS05922.1 band 4.1-like protein 3 [Dinothrombium tinctorium]
>RWS05921.1 COP9 signalosome complex subunit 5-like protein [Dinothrombium tinctorium]
>RWS05920.1 Cytochrome P450 2J6-like protein [Dinothrombium tinctorium]
>RWS05919.1 growth hormone-inducible transmembrane-like protein [Dinothrombium tinctorium]
>RWS05917.1 maleylacetoacetate isomerase 2-like protein [Dinothrombium tinctorium]
>RWS05916.1 cullin-2-like protein [Dinothrombium tinctorium]
>RWS05915.1 protein O-mannosyl-transferase 2-like protein, partial [Dinothrombium tinctorium]
>RWS05914.1 autophagy-related 3-like protein [Dinothrombium tinctorium]
>RWS05913.1 box C/D snoRNA protein 1-like protein [Dinothrombium tinctorium]
>RWS05912.1 hypothetical protein B4U79_11015 [Dinothrombium tinctorium]
>RWS05911.1 hypothetical protein B4U79_11016, partial [Dinothrombium tinctorium]
>RWS05910.1 gag-pol polyprotein-like protein, partial [Dinothrombium tinctorium]
>RWS05909.1 amPTPR4c-like protein [Dinothrombium tinctorium]
>RWS05908.1 hypothetical protein B4U79_01456, partial [Dinothrombium tinctorium]
>RWS05907.1 Facilitated trehalose transporter Tret1-like protein [Dinothrombium tinctorium]
>RWS05906.1 mediator of RNA polymerase II transcription subunit 22-like protein [Dinothrombium tinctorium]
>RWS05905.1 U3 small nucleolar RNA-associated protein 18-like protein [Dinothrombium tinctorium]
>RWS05904.1 phosphoglycerate mutase-like protein [Dinothrombium tinctorium]
>RWS05903.1 transmembrane protein 165-like isoform X2, partial [Dinothrombium tinctorium]
>RWS05902.1 G protein pathway suppressor 2-like protein [Dinothrombium tinctorium]
>RWS05901.1 hypothetical protein B4U79_08991 [Dinothrombium tinctorium]
>RWS05900.1 prefoldin subunit 2-like protein [Dinothrombium tinctorium]
>RWS05899.1 protein maelstrom-like protein [Dinothrombium tinctorium]
>RWS05898.1 C-type lectin domain family 4 member G-like protein [Dinothrombium tinctorium]
>RWS05897.1 hypothetical protein B4U80_08046, partial [Leptotrombidium deliense]
>RWS05896.1 solute carrier family 35 member G1-like protein [Dinothrombium tinctorium]
>RWS05895.1 sphingomyelin phosphodiesterase-like protein [Dinothrombium tinctorium]
>RWS05894.1 solute carrier family 35 member G1-like protein [Dinothrombium tinctorium]
>RWS05893.1 regulator of microtubule dynamics protein 2-like protein [Dinothrombium tinctorium]
>RWS05892.1 Down syndrome cell adhesion molecule-like protein Dscam2, partial [Dinothrombium tinctorium]
>RWS05891.1 RNA-binding protein 39-like protein [Dinothrombium tinctorium]
>RWS05890.1 phosphoglycerate mutase-like protein [Dinothrombium tinctorium]
>RWS05889.1 Aquaporin-4-like protein [Dinothrombium tinctorium]
>RWS05888.1 hypothetical protein B4U79_15723, partial [Dinothrombium tinctorium]
>RWS05887.1 trafficking protein particle complex subunit 2-like protein [Dinothrombium tinctorium]
>RWS05886.1 Acyl-CoA dehydrogenase-like protein [Dinothrombium tinctorium]
>RWS05885.1 protein SEC13-like protein [Dinothrombium tinctorium]
>RWS05884.1 hydroxypyruvate isomerase-like protein, partial [Dinothrombium tinctorium]
>RWS05883.1 Nose resistant to fluoxetine protein 6-like protein, partial [Dinothrombium tinctorium]
>RWS05882.1 protein EMSY-like protein [Dinothrombium tinctorium]
>RWS05881.1 synaptotagmin-15-like protein [Dinothrombium tinctorium]
>RWS05880.1 ferritin-like protein, partial [Dinothrombium tinctorium]
>RWS05879.1 Proteasome inhibitor PI31 subunit-like protein [Dinothrombium tinctorium]
>RWS05878.1 Leucine-rich repeat and fibronectin type-III domain-containing protein 5-like protein, partial [Dinothrombium tinctorium]
>RWS05877.1 Carbonic anhydrase 7-like protein [Dinothrombium tinctorium]
>RWS05876.1 RAD50-interacting protein 1-like protein [Dinothrombium tinctorium]
>RWS05875.1 mediator of RNA polymerase II transcription subunit 24-like protein, partial [Dinothrombium tinctorium]
>RWS05874.1 RAD50-interacting protein 1-like isoform X4 [Dinothrombium tinctorium]
>RWS05873.1 Leucine-rich repeat and fibronectin type-III domain-containing protein 5-like protein, partial [Dinothrombium tinctorium]
>RWS05872.1 Nose resistant to fluoxetine protein 6-like protein, partial [Dinothrombium tinctorium]
>RWS05871.1 GABA-gated chloride channel 2 subunit-like protein, partial [Dinothrombium tinctorium]
>RWS05870.1 branched-chain-amino-acid aminotransferase: cytosolic-like protein, partial [Dinothrombium tinctorium]
>RWS05869.1 something about silencing protein 10-like protein [Dinothrombium tinctorium]
>RWS05868.1 Tetraspanin-15-like protein, partial [Dinothrombium tinctorium]
>RWS05867.1 elongation of very long chain fatty acids protein-like protein [Dinothrombium tinctorium]
>RWS05866.1 hypothetical protein B4U79_14240, partial [Dinothrombium tinctorium]
>RWS05865.1 antiviral helicase Slh1-like protein [Dinothrombium tinctorium]
>RWS05864.1 hypothetical protein B4U79_18292 [Dinothrombium tinctorium]
>RWS05863.1 RNA-binding protein 39-like protein [Dinothrombium tinctorium]
>RWS05862.1 hypothetical protein B4U79_10344 [Dinothrombium tinctorium]
>RWS05861.1 lysosomal aspartic protease-like protein, partial [Dinothrombium tinctorium]
>RWS05860.1 Williams-Beuren syndrome chromosomal region 16 protein-like protein [Dinothrombium tinctorium]
>RWS05859.1 polyserase-2-like protein, partial [Dinothrombium tinctorium]
>RWS05858.1 zinc finger protein 483-like protein, partial [Leptotrombidium deliense]
>RWS05857.1 multiple epidermal growth factor-like domains protein 10 isoform X1 [Dinothrombium tinctorium]
>RWS05856.1 DNA helicase MCM9-like protein [Dinothrombium tinctorium]
>RWS05855.1 hypothetical protein B4U79_09472 [Dinothrombium tinctorium]
>RWS05854.1 hypothetical protein B4U79_09473, partial [Dinothrombium tinctorium]
>RWS05853.1 tubulin polyglutamylase TTLL4-like protein, partial [Dinothrombium tinctorium]
>RWS05852.1 GTP-binding protein 10-like protein, partial [Dinothrombium tinctorium]
>RWS05851.1 cell death protein 3-like protein [Dinothrombium tinctorium]
>RWS05850.1 Sulfotransferase family cytosolic 1B member 1-like protein [Dinothrombium tinctorium]
>RWS05849.1 collagen alpha-1(I) chain-like protein, partial [Dinothrombium tinctorium]
>RWS05848.1 kelch repeat and BTB domain-containing protein 3-like isoform X2 [Dinothrombium tinctorium]
>RWS05847.1 Glycine receptor subunit alphaZ1-like protein, partial [Dinothrombium tinctorium]
>RWS05846.1 delta protein-like protein [Dinothrombium tinctorium]
>RWS05845.1 multifunctional protein ADE2-like protein [Dinothrombium tinctorium]
>RWS05844.1 glutamine phosphoribosylpyrophosphate amidotransferase-like protein [Dinothrombium tinctorium]
>RWS05843.1 nucleosome-remodeling factor subunit BPTF-like protein, partial [Dinothrombium tinctorium]
>RWS05842.1 maternal embryonic leucine zipper kinase-like protein 1 [Dinothrombium tinctorium]
>RWS05841.1 Nose resistant to fluoxetine protein 6-like protein, partial [Dinothrombium tinctorium]
>RWS05840.1 homologous-pairing protein 2-like protein [Dinothrombium tinctorium]
>RWS05839.1 putative ATP-dependent RNA helicase me31b-like protein [Dinothrombium tinctorium]
>RWS05838.1 glycogenin-1-like protein [Dinothrombium tinctorium]
>RWS05837.1 nuclear hormone receptor FTZ-F1 beta-like protein [Dinothrombium tinctorium]
>RWS05836.1 homeobox protein six1b-like protein [Dinothrombium tinctorium]
>RWS05835.1 dynamin-1-like protein [Dinothrombium tinctorium]
>RWS05834.1 calcium-activated chloride channel regulator 1-like isoform X2 [Dinothrombium tinctorium]
>RWS05833.1 cytosolic non-specific dipeptidase-like protein [Dinothrombium tinctorium]
>RWS05832.1 disks large 5-like protein [Dinothrombium tinctorium]
>RWS05831.1 Pancreatic lipase-related protein 1-like protein, partial [Leptotrombidium deliense]
>RWS05830.1 hypothetical protein B4U79_04705, partial [Dinothrombium tinctorium]
>RWS05829.1 neuronal cell adhesion molecule-like protein, partial [Dinothrombium tinctorium]
>RWS05828.1 hypothetical protein B4U79_04706 [Dinothrombium tinctorium]
>RWS05827.1 kinase domain protein-like protein [Dinothrombium tinctorium]
>RWS05826.1 polyadenylate-binding protein 7-like protein [Dinothrombium tinctorium]
>RWS05825.1 polyadenylate-binding protein 7-like protein [Dinothrombium tinctorium]
>RWS05824.1 uncharacterized protein B4U79_10838, partial [Dinothrombium tinctorium]
>RWS05823.1 hypothetical protein B4U79_18293 [Dinothrombium tinctorium]
>RWS05822.1 hypothetical protein B4U79_07957 [Dinothrombium tinctorium]
>RWS05821.1 casein kinase I isoform gamma-3-like protein [Dinothrombium tinctorium]
>RWS05820.1 mitogen-activated protein kinase 14B-like protein [Dinothrombium tinctorium]
>RWS05819.1 hypothetical protein B4U79_07961 [Dinothrombium tinctorium]
>RWS05818.1 mitogen-activated protein kinase-like protein [Dinothrombium tinctorium]
>RWS05817.1 EGF-containing fibulin-like extracellular matrix protein 1 precursor, partial [Leptotrombidium deliense]
>RWS05816.1 low affinity immunoglobulin epsilon Fc receptor-like protein, partial [Leptotrombidium deliense]
>RWS05815.1 Nephrin-like protein [Dinothrombium tinctorium]
>RWS05814.1 hypothetical protein B4U79_02488, partial [Dinothrombium tinctorium]
>RWS05813.1 hypothetical protein B4U80_01938, partial [Leptotrombidium deliense]
>RWS05812.1 mediator of RNA polymerase II transcription subunit 11-like protein [Dinothrombium tinctorium]
>RWS05811.1 protein maelstrom-like protein [Dinothrombium tinctorium]
>RWS05810.1 prefoldin subunit 2-like protein [Dinothrombium tinctorium]
>RWS05809.1 hypothetical protein B4U79_15702 [Dinothrombium tinctorium]
>RWS05808.1 G protein pathway suppressor 2-like protein [Dinothrombium tinctorium]
>RWS05807.1 solute carrier family 40 member 1-like protein, partial [Dinothrombium tinctorium]
>RWS05806.1 zinc metalloproteinase nas-4-like protein [Dinothrombium tinctorium]
>RWS05805.1 hypothetical protein B4U79_13112 [Dinothrombium tinctorium]
>RWS05804.1 Zinc metalloproteinase nas-4-like protein [Dinothrombium tinctorium]
>RWS05803.1 uncharacterized protein B4U79_05294 [Dinothrombium tinctorium]
>RWS05802.1 peroxidase-like protein, partial [Dinothrombium tinctorium]
>RWS05801.1 putative MFS-type transporter -like protein, partial [Dinothrombium tinctorium]
>RWS05800.1 cyclopropane-fatty-acyl-phospholipid synthase-like protein [Dinothrombium tinctorium]
>RWS05799.1 layilin-like protein [Dinothrombium tinctorium]
>RWS05798.1 Tetratricopeptide repeat protein 39B-like protein [Dinothrombium tinctorium]
>RWS05797.1 lung surfactant protein A-like protein [Dinothrombium tinctorium]
>RWS05796.1 leucine-rich repeats and immunoglobulin-like domains protein 3 [Dinothrombium tinctorium]
>RWS05795.1 mothers against decapentaplegic 4-like isoform X3 [Dinothrombium tinctorium]
>RWS05794.1 U4/U6.U5 tri-snRNP-associated protein 1-like protein [Dinothrombium tinctorium]
>RWS05793.1 ubiquitin-conjugating enzyme E2 J2-like protein [Dinothrombium tinctorium]
>RWS05792.1 islet cell autoantigen 1-like protein, partial [Dinothrombium tinctorium]
>RWS05791.1 protein tramtrack: beta isoform-like protein [Dinothrombium tinctorium]
>RWS05790.1 zinc finger and BTB domain-containing protein 22-like protein [Dinothrombium tinctorium]
>RWS05789.1 3-ketodihydrosphingosine reductase-like protein, partial [Dinothrombium tinctorium]
>RWS05788.1 endothelin-converting enzyme 2-like isoform X4 [Dinothrombium tinctorium]
>RWS05787.1 cystatin-type cysteine proteinase inhibitor CPI-2-like protein [Dinothrombium tinctorium]
>RWS05786.1 endothelin-converting enzyme-like 1 [Dinothrombium tinctorium]
>RWS05785.1 hypothetical protein B4U79_06122, partial [Dinothrombium tinctorium]
>RWS05784.1 PIH1 domain-containing protein 1-like protein, partial [Dinothrombium tinctorium]
>RWS05783.1 hypothetical protein B4U79_04829 [Dinothrombium tinctorium]
>RWS05782.1 Ubiquitin carboxyl-terminal hydrolase CYLD-like protein [Dinothrombium tinctorium]
>RWS05781.1 hypothetical protein B4U79_14891 [Dinothrombium tinctorium]
>RWS05780.1 repressor of RNA polymerase III transcription MAF1-like protein [Dinothrombium tinctorium]
>RWS05779.1 transcription initiation factor TFIID subunit 10-like protein [Dinothrombium tinctorium]
>RWS05778.1 hypothetical protein B4U79_14894, partial [Dinothrombium tinctorium]
>RWS05777.1 monocarboxylate transporter 10-like isoform X3, partial [Dinothrombium tinctorium]
>RWS05776.1 cubilin-like protein, partial [Dinothrombium tinctorium]
>RWS05775.1 Cytochrome b reductase 1-like protein, partial [Dinothrombium tinctorium]
>RWS05774.1 LIM and calponiny domains-containing protein 1-like protein, partial [Dinothrombium tinctorium]
>RWS05773.1 protein lin-52-like isoform X1 [Dinothrombium tinctorium]
>RWS05772.1 beta-hexosaminidase subunit alpha-like protein [Dinothrombium tinctorium]
>RWS05771.1 ribosomal pseudouridine synthase-like protein, partial [Dinothrombium tinctorium]
>RWS05770.1 uncharacterized protein B4U79_12341 [Dinothrombium tinctorium]
>RWS05769.1 protein eva-1 C-like protein, partial [Dinothrombium tinctorium]
>RWS05768.1 transmembrane protein 165-like isoform X2, partial [Dinothrombium tinctorium]
>RWS05767.1 GPI ethanolamine phosphate transferase 2-like protein [Dinothrombium tinctorium]
>RWS05766.1 hypothetical protein B4U79_08622 [Dinothrombium tinctorium]
>RWS05765.1 mRNA-decapping enzyme 1A-like protein [Dinothrombium tinctorium]
>RWS05764.1 Ornithine decarboxylase antizyme 1-like protein [Dinothrombium tinctorium]
>RWS05763.1 multidrug resistance-associated protein 4-like protein, partial [Dinothrombium tinctorium]
>RWS05762.1 putative multidrug resistance-associated protein lethal(2)03659-like protein [Dinothrombium tinctorium]
>RWS05761.1 uncharacterized protein B4U79_09225, partial [Dinothrombium tinctorium]
>RWS05760.1 hemK methyltransferase family member 2-like isoform X1 [Dinothrombium tinctorium]
>RWS05759.1 hypothetical protein B4U79_16276 [Dinothrombium tinctorium]
>RWS05758.1 hypothetical protein B4U79_18298 [Dinothrombium tinctorium]
>RWS05757.1 uncharacterized protein B4U79_15647, partial [Dinothrombium tinctorium]
>RWS05756.1 ABC transporter G family member 23-like isoform X2, partial [Dinothrombium tinctorium]
>RWS05755.1 uncharacterized protein B4U79_10803 [Dinothrombium tinctorium]
>RWS05754.1 SAGA-associated factor 29-like protein [Dinothrombium tinctorium]
>RWS05753.1 FUN14 domain-containing protein 1-like protein [Dinothrombium tinctorium]
>RWS05752.1 neuropeptides capa receptor-like protein, partial [Dinothrombium tinctorium]
>RWS05751.1 Leucine-rich repeat-containing protein 15-like protein [Dinothrombium tinctorium]
>RWS05750.1 hypothetical protein B4U79_18299 [Dinothrombium tinctorium]
>RWS05749.1 zinc finger MYND domain-containing protein 11-like isoform X1 [Dinothrombium tinctorium]
>RWS05748.1 coatomer subunit beta-like protein [Dinothrombium tinctorium]
>RWS05747.1 DDB1- and CUL4-associated factor 17-like protein, partial [Dinothrombium tinctorium]
>RWS05746.1 DDB1- and CUL4-associated factor 17-like protein, partial [Dinothrombium tinctorium]
>RWS05745.1 coatomer subunit beta-like protein [Dinothrombium tinctorium]
>RWS05744.1 hypothetical protein B4U79_12948 [Dinothrombium tinctorium]
>RWS05743.1 dihydropyrimidinase-like isoform X4 [Dinothrombium tinctorium]
>RWS05742.1 serine/threonine-protein kinase PRP4-like protein [Dinothrombium tinctorium]
>RWS05741.1 ABC transporter G family member 23-like isoform X2, partial [Dinothrombium tinctorium]
>RWS05740.1 S-adenosylmethionine synthase-like isoform type-2 [Dinothrombium tinctorium]
>RWS05739.1 putative multidrug resistance-associated protein lethal(2)03659-like protein [Dinothrombium tinctorium]
>RWS05738.1 multidrug resistance-associated protein 4-like protein, partial [Dinothrombium tinctorium]
>RWS05737.1 MAP kinase-activating death domain protein-like protein [Dinothrombium tinctorium]
>RWS05736.1 Carbonic anhydrase 9-like protein [Dinothrombium tinctorium]
>RWS05735.1 protein LZIC-like protein [Dinothrombium tinctorium]
>RWS05734.1 Endoribonuclease Dcr-1-like protein, partial [Dinothrombium tinctorium]
>RWS05733.1 tetratricopeptide repeat protein 28-like protein [Dinothrombium tinctorium]
>RWS05732.1 adenosine A3 receptor-like protein, partial [Dinothrombium tinctorium]
>RWS05731.1 hydroxyneurosporene methyltransferase-like protein [Dinothrombium tinctorium]
>RWS05730.1 U24-ctenitoxin-Pn1a-like protein [Dinothrombium tinctorium]
>RWS05729.1 transcription elongation factor S-II-like protein [Dinothrombium tinctorium]
>RWS05728.1 kynureninase-like isoform X2, partial [Dinothrombium tinctorium]
>RWS05727.1 RNA polymerase II-associated factor 1-like isoform 1 [Dinothrombium tinctorium]
>RWS05726.1 solute carrier family 12 member 2-like protein, partial [Dinothrombium tinctorium]
>RWS05725.1 hypothetical protein B4U79_00830 [Dinothrombium tinctorium]
>RWS05724.1 uncharacterized protein B4U79_19080 [Dinothrombium tinctorium]
>RWS05723.1 hydroxyneurosporene methyltransferase-like protein [Dinothrombium tinctorium]
>RWS05722.1 transcription elongation factor S-II-like protein [Dinothrombium tinctorium]
>RWS05721.1 RNA polymerase II-associated factor 1-like isoform 1 [Dinothrombium tinctorium]
>RWS05720.1 kynureninase-like isoform X2, partial [Dinothrombium tinctorium]
>RWS05719.1 U24-ctenitoxin-Pn1a-like protein [Dinothrombium tinctorium]
>RWS05718.1 solute carrier family 2: facilitated glucose transporter member 8-like protein [Dinothrombium tinctorium]
>RWS05717.1 tigger transposable element-derived protein 4-like protein, partial [Leptotrombidium deliense]
>RWS05716.1 hypothetical protein B4U79_02148 [Dinothrombium tinctorium]
>RWS05715.1 hypothetical protein B4U79_02147 [Dinothrombium tinctorium]
>RWS05714.1 TIR motif-containing protein-like protein, partial [Dinothrombium tinctorium]
>RWS05712.1 hypothetical protein B4U79_18302 [Dinothrombium tinctorium]
>RWS05711.1 Inhibin beta B chain-like protein [Dinothrombium tinctorium]
>RWS05710.1 hypothetical protein B4U79_19081 [Dinothrombium tinctorium]
>RWS05713.1 hypothetical protein B4U80_06604 [Leptotrombidium deliense]
>RWS05709.1 zygotic DNA replication licensing factor mcm3-like protein [Dinothrombium tinctorium]
>RWS05708.1 hypothetical protein B4U79_13647 [Dinothrombium tinctorium]
>RWS05707.1 NADH dehydrogenase [ubiquinone] 1 alpha subcomplex subunit 6-like protein [Dinothrombium tinctorium]
>RWS05706.1 uncharacterized protein B4U79_13645 [Dinothrombium tinctorium]
>RWS05705.1 transcription factor E2F3-like protein [Dinothrombium tinctorium]
>RWS05704.1 TBC1 domain family member 25-like protein, partial [Dinothrombium tinctorium]
>RWS05703.1 leucine-rich repeat-containing protein 15-like protein, partial [Dinothrombium tinctorium]
>RWS05702.1 pentalenene synthase-like protein [Dinothrombium tinctorium]
>RWS05701.1 hypothetical protein B4U79_16282 [Dinothrombium tinctorium]
>RWS05700.1 kynurenine--oxoglutarate transaminase 3-like isoform X1, partial [Leptotrombidium deliense]
>RWS05699.1 hypothetical protein B4U79_16285 [Dinothrombium tinctorium]
>RWS05698.1 pentalenene synthase-like protein [Dinothrombium tinctorium]
>RWS05697.1 cleft lip and palate transmembrane protein 1-like protein [Dinothrombium tinctorium]
>RWS05696.1 hypothetical protein B4U79_18303 [Dinothrombium tinctorium]
>RWS05695.1 metabotropic glutamate receptor 3-like protein, partial [Dinothrombium tinctorium]
>RWS05694.1 hypothetical protein B4U79_13263 [Dinothrombium tinctorium]
>RWS05693.1 Musculin-like protein, partial [Dinothrombium tinctorium]
>RWS05692.1 wntless-like protein [Dinothrombium tinctorium]
>RWS05691.1 tachykinin-like peptides receptor 86C [Dinothrombium tinctorium]
>RWS05690.1 hypothetical protein B4U79_08686 [Dinothrombium tinctorium]
>RWS05689.1 solute carrier family 2: facilitated glucose transporter member 1-like isoform X3 [Dinothrombium tinctorium]
>RWS05687.1 apolipophorin-like protein, partial [Dinothrombium tinctorium]
>RWS05686.1 GATA-binding factor 5-A-like protein, partial [Dinothrombium tinctorium]
>RWS05685.1 MFS-type transporter-like protein, partial [Dinothrombium tinctorium]
>RWS05684.1 hypothetical protein B4U79_04138, partial [Dinothrombium tinctorium]
>RWS05683.1 uncharacterized protein B4U79_09052, partial [Dinothrombium tinctorium]
>RWS05682.1 Nanos-like protein 1 [Dinothrombium tinctorium]
>RWS05681.1 CD36-like protein 1 [Dinothrombium tinctorium]
>RWS05680.1 1-phosphatidylinositol-4:5-bisphosphate phosphodiesterase epsilon-1-like protein [Dinothrombium tinctorium]
>RWS05679.1 1-phosphatidylinositol-4:5-bisphosphate phosphodiesterase epsilon-1-like protein [Dinothrombium tinctorium]
>RWS05678.1 hypothetical protein B4U79_05548 [Dinothrombium tinctorium]
>RWS05677.1 diacylglycerol O-acyltransferase 1-like protein, partial [Dinothrombium tinctorium]
>RWS05676.1 trypsin eta-like protein [Dinothrombium tinctorium]
>RWS05675.1 hypothetical protein B4U79_08841 [Dinothrombium tinctorium]
>RWS05674.1 UPF0389 protein CG9231-like isoform X1 [Dinothrombium tinctorium]
>RWS05673.1 uncharacterized protein B4U79_09554 [Dinothrombium tinctorium]
>RWS05672.1 collagen alpha-1(I) chain-like protein, partial [Dinothrombium tinctorium]
>RWS05671.1 ninein-like protein, partial [Dinothrombium tinctorium]
>RWS05670.1 angiogenic factor with G patch and FHA domains 1-like isoform X2 [Dinothrombium tinctorium]
>RWS05669.1 angiogenic factor with G patch and FHA domains 1-like isoform X2 [Dinothrombium tinctorium]
>RWS05668.1 putative pre-mRNA-splicing factor ATP-dependent RNA helicase PRP1-like protein [Dinothrombium tinctorium]
>RWS05667.1 hypothetical protein B4U79_18304 [Dinothrombium tinctorium]
>RWS05666.1 cleft lip and palate transmembrane protein 1-like protein [Dinothrombium tinctorium]
>RWS05665.1 hypothetical protein B4U79_16289 [Dinothrombium tinctorium]
>RWS05664.1 hypothetical protein B4U79_16290 [Dinothrombium tinctorium]
>RWS05663.1 hypothetical protein B4U79_16291 [Dinothrombium tinctorium]
>RWS05662.1 pentalenene synthase-like protein [Dinothrombium tinctorium]
>RWS05661.1 Ornithine decarboxylase antizyme 1-like protein [Dinothrombium tinctorium]
>RWS05660.1 hypothetical protein B4U79_10146, partial [Dinothrombium tinctorium]
>RWS05659.1 mRNA-decapping enzyme 1A-like protein [Dinothrombium tinctorium]
>RWS05658.1 GPI ethanolamine phosphate transferase 2-like protein [Dinothrombium tinctorium]
>RWS05657.1 pancreatic lipase-related protein 2-like protein [Dinothrombium tinctorium]
>RWS05656.1 inactive pancreatic lipase-related protein 1-like protein [Dinothrombium tinctorium]
>RWS05655.1 mothers against decapentaplegic 4-like isoform X3 [Dinothrombium tinctorium]
>RWS05654.1 Protein TIPIN like protein-like protein [Dinothrombium tinctorium]
>RWS05653.1 Death-associated protein kinase 1-like protein [Dinothrombium tinctorium]
>RWS05652.1 putative asparagine--tRNA ligase-like protein [Dinothrombium tinctorium]
>RWS05651.1 methionine aminopeptidase 1D-like protein [Dinothrombium tinctorium]
>RWS05650.1 aldose reductase-like protein [Dinothrombium tinctorium]
>RWS05649.1 rab GTPase-binding effector protein 1-like protein [Dinothrombium tinctorium]
>RWS05648.1 Kelch-like protein 18 [Dinothrombium tinctorium]
>RWS05647.1 ABC transporter-like protein 12 [Dinothrombium tinctorium]
>RWS05646.1 putative asparagine--tRNA ligase-like protein [Dinothrombium tinctorium]
>RWS05645.1 hypothetical protein B4U79_14646, partial [Dinothrombium tinctorium]
>RWS05644.1 rab GTPase-binding effector protein 1-like protein [Dinothrombium tinctorium]
>RWS05643.1 methionine aminopeptidase 1D-like protein, partial [Dinothrombium tinctorium]
>RWS05642.1 uncharacterized protein B4U79_14648 [Dinothrombium tinctorium]
>RWS05641.1 hypothetical protein B4U80_14742, partial [Leptotrombidium deliense]
>RWS05640.1 mRNA-decapping enzyme 1A-like protein [Dinothrombium tinctorium]
>RWS05639.1 GPI ethanolamine phosphate transferase 2-like protein [Dinothrombium tinctorium]
>RWS05638.1 hypothetical protein B4U79_04267, partial [Dinothrombium tinctorium]
>RWS05637.1 Ornithine decarboxylase antizyme 1-like protein [Dinothrombium tinctorium]
>RWS05636.1 Innexin inx2-like protein [Dinothrombium tinctorium]
>RWS05635.1 serine-enriched protein-like protein, partial [Dinothrombium tinctorium]
>RWS05634.1 lysosomal Pro-X carboxypeptidase-like protein, partial [Leptotrombidium deliense]
>RWS05633.1 hypothetical protein B4U79_18306 [Dinothrombium tinctorium]
>RWS05632.1 hypothetical protein B4U79_19082, partial [Dinothrombium tinctorium]
>RWS05631.1 Phospholipase A2 isozyme PA4-like protein [Dinothrombium tinctorium]
>RWS05630.1 hypothetical protein B4U79_07062 [Dinothrombium tinctorium]
>RWS05629.1 Beta-centractin-like protein [Dinothrombium tinctorium]
>RWS05628.1 ABC protein: subfamily ABCG-like protein, partial [Leptotrombidium deliense]
>RWS05626.1 hypothetical protein B4U79_16295 [Dinothrombium tinctorium]
>RWS05625.1 lung surfactant protein A-like protein [Dinothrombium tinctorium]
>RWS05624.1 sphingomyelin phosphodiesterase-like protein, partial [Leptotrombidium deliense]
>RWS05623.1 hypothetical protein B4U79_18307 [Dinothrombium tinctorium]
>RWS05622.1 ABC transporter G family member 20-like protein [Dinothrombium tinctorium]
>RWS05621.1 hypothetical protein B4U79_00567 [Dinothrombium tinctorium]
>RWS05620.1 L-threonine 3-dehydrogenase-like protein, partial [Dinothrombium tinctorium]
>RWS05619.1 Inositol hexakisphosphate kinase 1-like protein [Dinothrombium tinctorium]
>RWS05618.1 Cell division control protein 45-like protein [Dinothrombium tinctorium]
>RWS05617.1 ataxin-1-like protein [Dinothrombium tinctorium]
>RWS05616.1 eukaryotic initiation factor 4A-I-like isoform X1, partial [Dinothrombium tinctorium]
>RWS05615.1 protein FAM179B-like protein [Dinothrombium tinctorium]
>RWS05614.1 60S ribosomal protein L30-like protein [Dinothrombium tinctorium]
>RWS05613.1 general transcription factor IIE subunit 2-like protein [Dinothrombium tinctorium]
>RWS05611.1 protein salvador 1-like isoform X3 [Dinothrombium tinctorium]
>RWS05610.1 zinc finger MYND domain-containing protein 11-like isoform X1 [Dinothrombium tinctorium]
>RWS05609.1 aldehyde dehydrogenase family 8 member A1-like protein, partial [Dinothrombium tinctorium]
>RWS05608.1 hypothetical protein B4U79_02416 [Dinothrombium tinctorium]
>RWS05607.1 hypothetical protein B4U79_02415, partial [Dinothrombium tinctorium]
>RWS05606.1 S-adenosylmethionine synthase-like isoform type-2 [Dinothrombium tinctorium]
>RWS05605.1 zinc finger SWIM domain-containing protein 7-like isoform X3, partial [Leptotrombidium deliense]
>RWS05604.1 layilin-like protein [Dinothrombium tinctorium]
>RWS05603.1 lung surfactant protein A-like protein [Dinothrombium tinctorium]
>RWS05602.1 Tetratricopeptide repeat protein 39B-like protein [Dinothrombium tinctorium]
>RWS05601.1 ATP-binding cassette sub-family D member 3-like protein, partial [Dinothrombium tinctorium]
>RWS05600.1 mediator of RNA polymerase II transcription subunit 24-like protein [Dinothrombium tinctorium]
>RWS05599.1 acetyl-coenzyme A transporter 1-like protein [Dinothrombium tinctorium]
>RWS05598.1 acetyl-coenzyme A transporter 1-like protein, partial [Dinothrombium tinctorium]
>RWS05597.1 hypothetical protein B4U79_04480 [Dinothrombium tinctorium]
>RWS05596.1 putative glycerol kinase 5-like protein [Dinothrombium tinctorium]
>RWS05595.1 transcription factor E2F3-like protein [Dinothrombium tinctorium]
>RWS05594.1 hypothetical protein B4U79_08331 [Dinothrombium tinctorium]
>RWS05593.1 uncharacterized protein B4U79_08329 [Dinothrombium tinctorium]
>RWS05592.1 NADH dehydrogenase [ubiquinone] 1 alpha subcomplex subunit 6-like protein [Dinothrombium tinctorium]
>RWS05591.1 zygotic DNA replication licensing factor mcm3-like protein [Dinothrombium tinctorium]
>RWS05590.1 Poly(A) polymerase alpha-like protein, partial [Dinothrombium tinctorium]
>RWS05589.1 phosphatidylinositol 4-phosphate 3-kinase C2 domain-containing subunit alpha-like protein [Dinothrombium tinctorium]
>RWS05588.1 NF-kappa-B inhibitor-interacting Ras-like protein 1 [Dinothrombium tinctorium]
>RWS05587.1 spermine oxidase-like protein [Dinothrombium tinctorium]
>RWS05586.1 hypothetical protein B4U79_03153, partial [Dinothrombium tinctorium]
>RWS05585.1 hypothetical protein B4U80_06337, partial [Leptotrombidium deliense]
>RWS05584.1 tachykinin-like peptides receptor 86C, partial [Dinothrombium tinctorium]
>RWS05583.1 hairy/enhancer-of-split related with YRPW motif protein-like protein [Dinothrombium tinctorium]
>RWS05582.1 hypothetical protein B4U79_13920, partial [Dinothrombium tinctorium]
>RWS05581.1 amPTPR4c-like protein [Dinothrombium tinctorium]
>RWS05580.1 hypothetical protein B4U79_13919 [Dinothrombium tinctorium]
>RWS05579.1 box C/D snoRNA protein 1-like protein [Dinothrombium tinctorium]
>RWS05578.1 glycogenin-1-like protein, partial [Dinothrombium tinctorium]
>RWS05577.1 homologous-pairing protein 2-like protein [Dinothrombium tinctorium]
>RWS05576.1 Calpain-7-like protein [Dinothrombium tinctorium]
>RWS05575.1 guanylate cyclase soluble subunit beta-1-like protein, partial [Dinothrombium tinctorium]
>RWS05574.1 Down syndrome cell adhesion molecule-like protein Dscam2 [Dinothrombium tinctorium]
>RWS05573.1 Down syndrome cell adhesion molecule-like protein Dscam2 [Dinothrombium tinctorium]
>RWS05572.1 down syndrome cell adhesion molecule-like protein, partial [Dinothrombium tinctorium]
>RWS05571.1 Down syndrome cell adhesion molecule-like protein Dscam2 [Dinothrombium tinctorium]
>RWS05570.1 Down syndrome cell adhesion molecule-like protein Dscam2 [Dinothrombium tinctorium]
>RWS05569.1 MFS-type transporter SLC18B1-like isoform X2 [Dinothrombium tinctorium]
>RWS05568.1 Interferon-inducible double stranded RNA-dependent protein kinase activator A-like protein [Dinothrombium tinctorium]
>RWS05567.1 Transmembrane protease serine 9-like protein, partial [Dinothrombium tinctorium]
>RWS05566.1 beta-mannosidase-like protein, partial [Dinothrombium tinctorium]
>RWS05565.1 39S ribosomal protein L14-like protein [Dinothrombium tinctorium]
>RWS05564.1 S-adenosylmethionine synthase-like isoform type-2 [Dinothrombium tinctorium]
>RWS05563.1 glycogenin-1-like protein, partial [Dinothrombium tinctorium]
>RWS05562.1 homologous-pairing protein 2-like protein [Dinothrombium tinctorium]
>RWS05561.1 Calpain-7-like protein [Dinothrombium tinctorium]
>RWS05560.1 sec1 family domain-containing protein 1-like protein, partial [Dinothrombium tinctorium]
>RWS05559.1 inactive tyrosine-protein kinase 7-like protein [Dinothrombium tinctorium]
>RWS05558.1 zinc finger protein 106-like protein [Dinothrombium tinctorium]
>RWS05557.1 selenoprotein H-like protein [Dinothrombium tinctorium]
>RWS05556.1 phenylalanine--tRNA ligase beta subunit-like protein, partial [Dinothrombium tinctorium]
>RWS05555.1 hypothetical protein B4U79_16302 [Dinothrombium tinctorium]
>RWS05554.1 glucose-6-phosphate translocase-like protein [Dinothrombium tinctorium]
>RWS05553.1 uncharacterized protein B4U79_08178 [Dinothrombium tinctorium]
>RWS05552.1 Feline leukemia virus subgroup C receptor-related protein 2-like protein [Dinothrombium tinctorium]
>RWS05551.1 Choline dehydrogenase-like protein, partial [Dinothrombium tinctorium]
>RWS05550.1 hypothetical protein B4U80_15070 [Leptotrombidium deliense]
>RWS05549.1 Syndecan-like protein [Dinothrombium tinctorium]
>RWS05548.1 uncharacterized protein B4U79_12223 [Dinothrombium tinctorium]
>RWS05547.1 ATP-binding cassette sub-family D member 3-like protein, partial [Dinothrombium tinctorium]
>RWS05546.1 putative G-protein coupled receptor 83-like isoform X2 [Dinothrombium tinctorium]
>RWS05545.1 small nuclear ribonucleoprotein G-like isoform a, partial [Leptotrombidium deliense]
>RWS05544.1 metabotropic glutamate receptor 4-like protein, partial [Dinothrombium tinctorium]
>RWS05543.1 39S ribosomal protein L14-like protein [Dinothrombium tinctorium]
>RWS05542.1 beta-mannosidase-like protein, partial [Dinothrombium tinctorium]
>RWS05541.1 ATP-binding cassette sub-family A member 1-like protein, partial [Dinothrombium tinctorium]
>RWS05540.1 Enoyl-CoA hydratase-like protein, partial [Dinothrombium tinctorium]
>RWS05539.1 transcription initiation factor tfii-D-like protein [Dinothrombium tinctorium]
>RWS05538.1 neuropeptide F receptor-like protein [Dinothrombium tinctorium]
>RWS05537.1 syntaxin-binding protein 5-like isoform X6, partial [Dinothrombium tinctorium]
>RWS05536.1 SPARC-like protein [Dinothrombium tinctorium]
>RWS05535.1 Krueppel-like factor 5 [Dinothrombium tinctorium]
>RWS05534.1 RNA polymerase II subunit A C-terminal domain phosphatase SSU72-like protein [Dinothrombium tinctorium]
>RWS05533.1 Polypeptide N-acetylgalactosaminyltransferase 5-like protein [Dinothrombium tinctorium]
>RWS05532.1 Transformer-2-like protein beta, partial [Dinothrombium tinctorium]
>RWS05531.1 hypothetical protein B4U79_04952 [Dinothrombium tinctorium]
>RWS05530.1 serpin 1-like protein [Dinothrombium tinctorium]
>RWS05529.1 scavenger receptor class B member 1-like protein [Dinothrombium tinctorium]
>RWS05528.1 Zinc metalloproteinase nas-4-like protein [Dinothrombium tinctorium]
>RWS05527.1 hypothetical protein B4U79_01424 [Dinothrombium tinctorium]
>RWS05526.1 zinc metalloproteinase nas-4-like protein [Dinothrombium tinctorium]
>RWS05525.1 hypothetical protein B4U79_14354 [Dinothrombium tinctorium]
>RWS05524.1 tyrosine-protein kinase Fer-like protein, partial [Dinothrombium tinctorium]
>RWS05523.1 jouberin-like protein, partial [Dinothrombium tinctorium]
>RWS05522.1 stearoyl-CoA desaturase 5-like protein [Dinothrombium tinctorium]
>RWS05521.1 TATA-binding protein-associated factor 172-like protein [Dinothrombium tinctorium]
>RWS05520.1 hypothetical protein B4U79_16042 [Dinothrombium tinctorium]
>RWS05519.1 nuclear factor related to kappa-B-binding protein-like protein [Dinothrombium tinctorium]
>RWS05518.1 ectonucleotide pyrophosphatase/phosphodiesterase family member 5-like protein [Dinothrombium tinctorium]
>RWS05517.1 tyrosine 3-monooxygenase-like protein, partial [Dinothrombium tinctorium]
>RWS05516.1 tyrosine 3-monooxygenase-like protein [Dinothrombium tinctorium]
>RWS05515.1 CUB domain-containing protein-like protein, partial [Leptotrombidium deliense]
>RWS05514.1 tetratricopeptide repeat protein 31-like protein [Dinothrombium tinctorium]
>RWS05513.1 sphingomyelin phosphodiesterase-like protein [Dinothrombium tinctorium]
>RWS05512.1 solute carrier family 35 member G1-like protein [Dinothrombium tinctorium]
>RWS05511.1 regulator of microtubule dynamics protein 2-like protein [Dinothrombium tinctorium]
>RWS05510.1 endonuclease-like protein [Dinothrombium tinctorium]
>RWS05509.1 hypothetical protein B4U79_13326 [Dinothrombium tinctorium]
>RWS05508.1 filamin-C-like protein [Dinothrombium tinctorium]
>RWS05507.1 hypothetical protein B4U79_14447 [Dinothrombium tinctorium]
>RWS05506.1 putative deoxyribose-phosphate aldolase-like protein [Dinothrombium tinctorium]
>RWS05505.1 epididymal secretory protein E1-like protein, partial [Dinothrombium tinctorium]
>RWS05504.1 beta-1-syntrophin-like protein [Dinothrombium tinctorium]
>RWS05503.1 group 2 allergen Sui m 2-like protein, partial [Dinothrombium tinctorium]
>RWS05502.1 putative deoxyribose-phosphate aldolase-like protein [Dinothrombium tinctorium]
>RWS05501.1 beta-1-syntrophin-like protein [Dinothrombium tinctorium]
>RWS05500.1 hypothetical protein B4U79_16306 [Dinothrombium tinctorium]
>RWS05499.1 hypothetical protein B4U79_10511 [Dinothrombium tinctorium]
>RWS05498.1 Trace amine-associated receptor 2-like protein [Dinothrombium tinctorium]
>RWS05497.1 hypothetical protein B4U79_11062 [Dinothrombium tinctorium]
>RWS05496.1 hypothetical protein B4U79_11061, partial [Dinothrombium tinctorium]
>RWS05495.1 Muscle M-line assembly protein unc-89-like protein, partial [Leptotrombidium deliense]
>RWS05494.1 pol polyprotein-like protein [Dinothrombium tinctorium]
>RWS05493.1 Cell adhesion molecule 2-like protein, partial [Dinothrombium tinctorium]
>RWS05492.1 cell adhesion molecule-like protein, partial [Leptotrombidium deliense]
>RWS05491.1 putative serine carboxypeptidase CPVL-like protein [Leptotrombidium deliense]
>RWS05490.1 Monocarboxylate transporter 12-like protein [Dinothrombium tinctorium]
>RWS05489.1 TBC1 domain family member 16-like isoform X5, partial [Dinothrombium tinctorium]
>RWS05488.1 monocarboxylate transporter-like protein [Dinothrombium tinctorium]
>RWS05487.1 hypothetical protein B4U79_14476, partial [Dinothrombium tinctorium]
>RWS05486.1 lung surfactant protein A-like protein [Dinothrombium tinctorium]
>RWS05485.1 3-ketoacyl-CoA thiolase-like protein [Dinothrombium tinctorium]
>RWS05484.1 hypothetical protein B4U79_16307 [Dinothrombium tinctorium]
>RWS05483.1 Retrotransposable element Tf2 protein type 1-like protein [Dinothrombium tinctorium]
>RWS05482.1 hypothetical protein B4U79_10801 [Dinothrombium tinctorium]
>RWS05481.1 laminin subunit beta-1-like protein [Dinothrombium tinctorium]
>RWS05480.1 peptide-N(4)-(N-acetyl-beta-glucosaminyl)asparagine amidase-like isoform X1 [Dinothrombium tinctorium]
>RWS05479.1 F-box only protein 33-like protein [Dinothrombium tinctorium]
>RWS05478.1 aldose reductase-like protein [Dinothrombium tinctorium]
>RWS05477.1 uncharacterized protein B4U79_06391 [Dinothrombium tinctorium]
>RWS05476.1 putative asparagine--tRNA ligase-like protein [Dinothrombium tinctorium]
>RWS05475.1 hypothetical protein B4U79_16310, partial [Dinothrombium tinctorium]
>RWS05474.1 hypothetical protein B4U79_00931, partial [Dinothrombium tinctorium]
>RWS05473.1 tyrosine-protein kinase SYK-like protein, partial [Dinothrombium tinctorium]
>RWS05472.1 hypothetical protein B4U80_01557, partial [Leptotrombidium deliense]
>RWS05471.1 Mechanosensory protein 2-like protein, partial [Dinothrombium tinctorium]
>RWS05470.1 hypothetical protein B4U79_10787 [Dinothrombium tinctorium]
>RWS05469.1 calcium-dependent secretion activator-like protein [Dinothrombium tinctorium]
>RWS05468.1 Chromobox protein-like protein [Dinothrombium tinctorium]
>RWS05467.1 hypothetical protein B4U79_04866 [Dinothrombium tinctorium]
>RWS05466.1 ankyrin repeat domain-containing protein 11-like protein [Dinothrombium tinctorium]
>RWS05465.1 hypothetical protein B4U79_09718 [Dinothrombium tinctorium]
>RWS05464.1 ankyrin repeat domain-containing protein 11-like protein [Dinothrombium tinctorium]
>RWS05463.1 hypothetical protein B4U79_09716 [Dinothrombium tinctorium]
>RWS05462.1 filamin-C-like protein [Dinothrombium tinctorium]
>RWS05461.1 endonuclease-like protein [Dinothrombium tinctorium]
>RWS05460.1 hypothetical protein B4U79_14172 [Dinothrombium tinctorium]
>RWS05459.1 ras-related protein Rab-30-like protein 1 [Dinothrombium tinctorium]
>RWS05458.1 wiskott-Aldrich syndrome protein family member 3-like isoform X2 [Dinothrombium tinctorium]
>RWS05457.1 Globin-like protein [Dinothrombium tinctorium]
>RWS05456.1 chymotrypsin-like elastase family member 2A, partial [Dinothrombium tinctorium]
>RWS05455.1 S-adenosylmethionine synthase-like isoform X2 [Dinothrombium tinctorium]
>RWS05454.1 hypothetical protein B4U79_07475 [Dinothrombium tinctorium]
>RWS05453.1 uncharacterized protein B4U79_04125, partial [Dinothrombium tinctorium]
>RWS05452.1 hypothetical protein B4U79_04127, partial [Dinothrombium tinctorium]
>RWS05451.1 hydroxysteroid dehydrogenase-like protein 3 [Dinothrombium tinctorium]
>RWS05450.1 choline kinase alpha-like isoform X3 [Dinothrombium tinctorium]
>RWS05449.1 hypothetical protein B4U79_13714 [Dinothrombium tinctorium]
>RWS05448.1 endonuclease-like protein [Dinothrombium tinctorium]
>RWS05447.1 filamin-C-like protein [Dinothrombium tinctorium]
>RWS05446.1 hydroxysteroid dehydrogenase-like protein 3 [Dinothrombium tinctorium]
>RWS05445.1 hypothetical protein B4U79_05055, partial [Dinothrombium tinctorium]
>RWS05444.1 uncharacterized protein B4U79_05053, partial [Dinothrombium tinctorium]
>RWS05443.1 uncharacterized protein B4U79_16317 [Dinothrombium tinctorium]
>RWS05442.1 sulfur metabolism regulator SkpA-like protein [Dinothrombium tinctorium]
>RWS05441.1 Myotubularin-related protein 8-like protein [Dinothrombium tinctorium]
>RWS05440.1 SKP1 component: dimerization-like protein [Dinothrombium tinctorium]
>RWS05439.1 protein VAC14-like protein [Dinothrombium tinctorium]
>RWS05438.1 glycosyl transferase-like protein, partial [Dinothrombium tinctorium]
>RWS05437.1 Pogo transposable element with KRAB-like protein [Dinothrombium tinctorium]
>RWS05436.1 hypothetical protein B4U79_08702, partial [Dinothrombium tinctorium]
>RWS05434.1 nephrin-like protein, partial [Dinothrombium tinctorium]
>RWS05433.1 transmembrane and TPR repeat-containing protein CG4050-like protein [Dinothrombium tinctorium]
>RWS05432.1 lipoate-protein ligase B-like protein [Dinothrombium tinctorium]
>RWS05431.1 actin-related protein 10-like protein, partial [Dinothrombium tinctorium]
>RWS05430.1 putative very-long-chain enoyl-CoA reductase art-1-like protein [Dinothrombium tinctorium]
>RWS05429.1 dnaJ protein 1-like protein [Dinothrombium tinctorium]
>RWS05428.1 ADP-ribosylation factor GTPase-activating protein 1-like protein [Dinothrombium tinctorium]
>RWS05427.1 cytochrome b-c1 complex subunit 2-like protein [Dinothrombium tinctorium]
>RWS05426.1 neprilysin-11-like protein [Dinothrombium tinctorium]
>RWS05425.1 endothelin-converting enzyme 2-like isoform X5, partial [Dinothrombium tinctorium]
>RWS05424.1 neprilysin-2-like protein [Dinothrombium tinctorium]
>RWS05423.1 uncharacterized protein B4U79_16319 [Dinothrombium tinctorium]
>RWS05422.1 [Phe13]-bombesin receptor-like protein [Dinothrombium tinctorium]
>RWS05421.1 Neuroligin-3 precursor-like protein, partial [Dinothrombium tinctorium]
>RWS05420.1 hypothetical protein B4U79_18316 [Dinothrombium tinctorium]
>RWS05419.1 uncharacterized protein B4U79_16010 [Dinothrombium tinctorium]
>RWS05418.1 Monocarboxylate transporter 12-like protein [Dinothrombium tinctorium]
>RWS05417.1 TBC1 domain family member 16-like isoform X5 [Dinothrombium tinctorium]
>RWS05416.1 monocarboxylate transporter-like protein [Dinothrombium tinctorium]
>RWS05415.1 RNA-directed DNA polymerase from mobile element jockey-like protein [Dinothrombium tinctorium]
>RWS05414.1 beta-amyloid-like protein [Dinothrombium tinctorium]
>RWS05413.1 sorting nexin-14-like protein, partial [Dinothrombium tinctorium]
>RWS05412.1 protein rhomboid-like protein, partial [Dinothrombium tinctorium]
>RWS05411.1 integrin alpha-ps-like protein, partial [Dinothrombium tinctorium]
>RWS05410.1 putative neurotoxin LTDF S-18-like protein [Dinothrombium tinctorium]
>RWS05409.1 SET and MYND domain-containing protein (SMYD)-like protein [Dinothrombium tinctorium]
>RWS05408.1 presenilin-2-like protein [Dinothrombium tinctorium]
>RWS05407.1 Phospholipase A2 isozyme PA4-like protein [Dinothrombium tinctorium]
>RWS05406.1 hypothetical protein B4U79_11991 [Dinothrombium tinctorium]
>RWS05405.1 gonadotropin-releasing hormone II receptor-like protein, partial [Dinothrombium tinctorium]
>RWS05404.1 cyclic nucleotide-gated cation channel alpha-3-like protein [Dinothrombium tinctorium]
>RWS05403.1 rootletin-like protein, partial [Dinothrombium tinctorium]
>RWS05402.1 beta-1:4-glucuronyltransferase 1-like protein [Dinothrombium tinctorium]
>RWS05401.1 hypothetical protein B4U79_14684, partial [Dinothrombium tinctorium]
>RWS05400.1 hypothetical protein B4U79_10818 [Dinothrombium tinctorium]
>RWS05399.1 fatty-acid amide hydrolase 2-like protein, partial [Dinothrombium tinctorium]
>RWS05398.1 DNA-directed RNA polymerase II largest subunit-like protein [Dinothrombium tinctorium]
>RWS05397.1 uncharacterized protein B4U79_10701 [Dinothrombium tinctorium]
>RWS05396.1 metabotropic glutamate receptor 7-like protein [Dinothrombium tinctorium]
>RWS05395.1 epidermal retinol dehydrogenase 2-like protein [Dinothrombium tinctorium]
>RWS05394.1 alanyl-tRNA synthetase-like protein [Dinothrombium tinctorium]
>RWS05393.1 tigger transposable element-derived protein 4-like protein [Dinothrombium tinctorium]
>RWS05392.1 abnormal spindle-like microcephaly-associated protein-like protein [Dinothrombium tinctorium]
>RWS05391.1 neuropeptide FF receptor 2-like protein [Dinothrombium tinctorium]
>RWS05390.1 stearoyl-CoA desaturase (delta-9-desaturase)-like protein, partial [Dinothrombium tinctorium]
>RWS05389.1 hypothetical protein B4U79_16325 [Dinothrombium tinctorium]
>RWS05388.1 Peroxidase-like protein, partial [Dinothrombium tinctorium]
>RWS05387.1 tigger transposable element-derived protein 4-like protein [Dinothrombium tinctorium]
>RWS05386.1 abnormal spindle-like microcephaly-associated protein-like protein [Dinothrombium tinctorium]
>RWS05385.1 epidermal retinol dehydrogenase 2-like protein, partial [Dinothrombium tinctorium]
>RWS05384.1 alanyl-tRNA synthetase-like protein [Dinothrombium tinctorium]
>RWS05383.1 tyrosine-protein kinase shark-like protein, partial [Dinothrombium tinctorium]
>RWS05382.1 ubiquitin carboxyl-terminal hydrolase 8-like protein [Dinothrombium tinctorium]
>RWS05381.1 glycosyl transferase-like protein, partial [Dinothrombium tinctorium]
>RWS05380.1 adenylate kinase isoenzyme 1-like protein [Dinothrombium tinctorium]
>RWS05379.1 smoothened-like protein, partial [Dinothrombium tinctorium]
>RWS05378.1 rootletin-like protein, partial [Dinothrombium tinctorium]
>RWS05377.1 hypothetical protein B4U79_08459, partial [Dinothrombium tinctorium]
>RWS05376.1 beta-1:4-glucuronyltransferase 1-like protein [Dinothrombium tinctorium]
>RWS05375.1 enhancer of polycomb 1-like protein, partial [Dinothrombium tinctorium]
>RWS05374.1 hypothetical protein B4U79_09790, partial [Dinothrombium tinctorium]
>RWS05373.1 methionine-R-sulfoxide reductase B1-like protein [Dinothrombium tinctorium]
>RWS05372.1 hypothetical protein B4U79_01189, partial [Dinothrombium tinctorium]
>RWS05371.1 Serine/threonine-protein kinase ULK3-like protein [Dinothrombium tinctorium]
>RWS05370.1 hypothetical protein B4U80_12615, partial [Leptotrombidium deliense]
>RWS05369.1 hypothetical protein B4U79_18317 [Dinothrombium tinctorium]
>RWS05368.1 hypothetical protein B4U79_18318 [Dinothrombium tinctorium]
>RWS05367.1 nuclear RNA export factor 1-like protein [Dinothrombium tinctorium]
>RWS05366.1 putative ATP-dependent RNA helicase DHX33-like protein, partial [Dinothrombium tinctorium]
>RWS05365.1 protein TRC8-like protein [Dinothrombium tinctorium]
>RWS05364.1 Gustatory receptor-like protein [Dinothrombium tinctorium]
>RWS05363.1 feline leukemia virus subgroup C receptor-related protein 2-like protein [Dinothrombium tinctorium]
>RWS05362.1 Gustatory receptor-like protein [Dinothrombium tinctorium]
>RWS05361.1 feline leukemia virus subgroup C receptor-related protein 2-like protein [Dinothrombium tinctorium]
>RWS05360.1 hypothetical protein B4U80_08398 [Leptotrombidium deliense]
>RWS05359.1 fatty acid synthase-like protein, partial [Dinothrombium tinctorium]
>RWS05358.1 hypothetical protein B4U79_14483 [Dinothrombium tinctorium]
>RWS05357.1 hypothetical protein B4U79_19089, partial [Dinothrombium tinctorium]
>RWS05356.1 protein Wnt-1-like protein [Dinothrombium tinctorium]
>RWS05355.1 perlecan-like protein, partial [Dinothrombium tinctorium]
>RWS05354.1 protein kinase-like protein 6, partial [Dinothrombium tinctorium]
>RWS05353.1 actin-binding protein anillin-like protein [Dinothrombium tinctorium]
>RWS05352.1 perlecan-like protein, partial [Dinothrombium tinctorium]
>RWS05351.1 integral membrane protein GPR155-like protein [Dinothrombium tinctorium]
>RWS05350.1 SET and MYND domain-containing protein (SMYD)-like protein [Dinothrombium tinctorium]
>RWS05349.1 presenilin-2-like isoform X2, partial [Dinothrombium tinctorium]
>RWS05348.1 ribonuclease 3-like protein [Dinothrombium tinctorium]
>RWS05347.1 Neural proliferation differentiation and control protein 1-like protein [Dinothrombium tinctorium]
>RWS05346.1 Nose resistant to fluoxetine protein 6-like protein, partial [Dinothrombium tinctorium]
>RWS05345.1 hypothetical protein B4U79_18321 [Dinothrombium tinctorium]
>RWS05344.1 hypothetical protein B4U79_11004 [Dinothrombium tinctorium]
>RWS05343.1 39S ribosomal protein L36-like protein [Dinothrombium tinctorium]
>RWS05342.1 Glycolipid transfer protein domain-containing protein 1-like protein, partial [Dinothrombium tinctorium]
>RWS05341.1 hypothetical protein B4U79_11007, partial [Dinothrombium tinctorium]
>RWS05340.1 tissue factor pathway inhibitor 2-like isoform X4 [Dinothrombium tinctorium]
>RWS05339.1 leucine carboxyl methyltransferase 2-like protein [Dinothrombium tinctorium]
>RWS05338.1 Nose resistant to fluoxetine protein 6-like protein, partial [Dinothrombium tinctorium]
>RWS05337.1 lin-7-like protein [Dinothrombium tinctorium]
>RWS05336.1 rhomboid-related protein 2-like protein, partial [Dinothrombium tinctorium]
>RWS05335.1 Venom carboxylesterase-6-like protein, partial [Dinothrombium tinctorium]
>RWS05334.1 tissue factor pathway inhibitor 2-like isoform X4 [Dinothrombium tinctorium]
>RWS05333.1 39S ribosomal protein L36-like protein [Dinothrombium tinctorium]
>RWS05332.1 hypothetical protein B4U79_00896 [Dinothrombium tinctorium]
>RWS05331.1 leucine carboxyl methyltransferase 2-like protein [Dinothrombium tinctorium]
>RWS05330.1 hypothetical protein B4U79_00899, partial [Dinothrombium tinctorium]
>RWS05329.1 Glycolipid transfer protein domain-containing protein 1-like protein, partial [Dinothrombium tinctorium]
>RWS05328.1 locomotion-related protein Hikaru genki-like protein, partial [Dinothrombium tinctorium]
>RWS05327.1 hypothetical protein B4U80_14745 [Leptotrombidium deliense]
>RWS05326.1 putative sulfiredoxin-like isoform X3 [Dinothrombium tinctorium]
>RWS05325.1 FK506-binding protein 15-like isoform X3 [Dinothrombium tinctorium]
>RWS05324.1 putative protein FAM47C-like protein, partial [Dinothrombium tinctorium]
>RWS05323.1 muscle LIM protein 1-like protein [Dinothrombium tinctorium]
>RWS05322.1 hypothetical protein B4U79_06149, partial [Dinothrombium tinctorium]
>RWS05321.1 uncharacterized protein B4U79_06148, partial [Dinothrombium tinctorium]
>RWS05320.1 NEDD4-like protein E3 ubiquitin-protein ligase WWP1-like protein [Dinothrombium tinctorium]
>RWS05319.1 uncharacterized protein B4U79_11197 [Dinothrombium tinctorium]
>RWS05318.1 prefoldin-like protein [Dinothrombium tinctorium]
>RWS05317.1 60S ribosomal protein L13-like protein [Dinothrombium tinctorium]
>RWS05316.1 transmembrane protein 45B-like protein [Dinothrombium tinctorium]
>RWS05315.1 N-alpha-acetyltransferase 25: NatB auxiliary subunit-like protein [Dinothrombium tinctorium]
>RWS05314.1 INO80 complex subunit E-like protein [Dinothrombium tinctorium]
>RWS05313.1 hypothetical protein B4U79_16330, partial [Dinothrombium tinctorium]
>RWS05312.1 5-oxoprolinase-like protein [Dinothrombium tinctorium]
>RWS05311.1 protein slit-like protein [Dinothrombium tinctorium]
>RWS05310.1 hypothetical protein B4U79_00829 [Dinothrombium tinctorium]
>RWS05309.1 nephrin-like protein [Dinothrombium tinctorium]
>RWS05308.1 Nephrin-like protein [Dinothrombium tinctorium]
>RWS05307.1 Nup188-like protein [Dinothrombium tinctorium]
>RWS05306.1 hypothetical protein B4U79_11978 [Dinothrombium tinctorium]
>RWS05305.1 Inositol-pentakisphosphate 2-kinase-like protein [Dinothrombium tinctorium]
>RWS05304.1 THO complex subunit-like protein [Dinothrombium tinctorium]
>RWS05303.1 proton-coupled amino acid transporter 1-like isoform X1, partial [Dinothrombium tinctorium]
>RWS05302.1 hypothetical protein B4U79_03421 [Dinothrombium tinctorium]
>RWS05301.1 ADP ribosylation factor-like protein 1 [Dinothrombium tinctorium]
>RWS05300.1 Protein TIPIN like protein-like protein [Dinothrombium tinctorium]
>RWS05299.1 death-associated protein kinase 2-like isoform X2, partial [Dinothrombium tinctorium]
>RWS05298.1 xylulose kinase-like protein [Dinothrombium tinctorium]
>RWS05297.1 uncharacterized protein B4U79_12174, partial [Dinothrombium tinctorium]
>RWS05296.1 solute carrier family 35 member B1-like protein [Dinothrombium tinctorium]
>RWS05295.1 serine/threonine-protein kinase NLK-like protein [Dinothrombium tinctorium]
>RWS05293.1 fibulin-1-like isoform X2, partial [Leptotrombidium deliense]
>RWS05292.1 mediator of RNA polymerase II transcription subunit 25-like protein [Dinothrombium tinctorium]
>RWS05291.1 hypothetical protein B4U79_12763 [Dinothrombium tinctorium]
>RWS05290.1 protein slit-like protein [Dinothrombium tinctorium]
>RWS05289.1 hypothetical protein B4U80_03179, partial [Leptotrombidium deliense]
>RWS05288.1 Glycogen phosphorylase-like protein [Dinothrombium tinctorium]
>RWS05287.1 protein SEC13-like protein [Dinothrombium tinctorium]
>RWS05286.1 Acyl-CoA dehydrogenase-like protein [Dinothrombium tinctorium]
>RWS05285.1 Multiple epidermal growth factor-like domains protein 10 [Dinothrombium tinctorium]
>RWS05284.1 tryptophan 5-hydroxylase 1-like protein [Dinothrombium tinctorium]
>RWS05283.1 hypothetical protein B4U79_00874, partial [Dinothrombium tinctorium]
>RWS05282.1 Macoilin-1-like protein [Dinothrombium tinctorium]
>RWS05281.1 tryptophan 5-hydroxylase 1-like protein [Dinothrombium tinctorium]
>RWS05280.1 Macoilin-1-like protein [Dinothrombium tinctorium]
>RWS05279.1 hypothetical protein B4U79_05923, partial [Dinothrombium tinctorium]
>RWS05278.1 hypothetical protein B4U79_05302 [Dinothrombium tinctorium]
>RWS05277.1 2-oxoglutarate and iron-dependent oxygenase domain-containing protein 3-like protein [Dinothrombium tinctorium]
>RWS05276.1 2-oxoglutarate and iron-dependent oxygenase domain-containing protein 3-like protein, partial [Dinothrombium tinctorium]
>RWS05275.1 uncharacterized protein B4U79_05628 [Dinothrombium tinctorium]
>RWS05274.1 SWI/SNF-related matrix-associated actin-dependent regulator of chromatin subfamily A-like protein 1 [Dinothrombium tinctorium]
>RWS05273.1 DNA (cytosine-5)-methyltransferase 1-like protein [Dinothrombium tinctorium]
>RWS05272.1 galactosylceramide sulfotransferase-like protein, partial [Dinothrombium tinctorium]
>RWS05271.1 SCY1-like protein 2, partial [Dinothrombium tinctorium]
>RWS05270.1 putative sulfiredoxin-like isoform X3 [Dinothrombium tinctorium]
>RWS05269.1 FK506-binding protein 15-like isoform X3 [Dinothrombium tinctorium]
>RWS05268.1 enolase-phosphatase E1-like protein [Dinothrombium tinctorium]
>RWS05267.1 Eukaryotic initiation factor 4A-I-like protein [Dinothrombium tinctorium]
>RWS05266.1 hypothetical protein B4U79_07323, partial [Dinothrombium tinctorium]
>RWS05265.1 acetyl-coenzyme A transporter-like protein, partial [Dinothrombium tinctorium]
>RWS05264.1 glutamate receptor ionotropic: kainate 2-like protein, partial [Dinothrombium tinctorium]
>RWS05263.1 protein SON-like isoform X1 [Dinothrombium tinctorium]
>RWS05262.1 protein downstream neighbor of Son-like protein, partial [Dinothrombium tinctorium]
>RWS05261.1 Down syndrome cell adhesion molecule-like protein 1-like protein [Leptotrombidium deliense]
>RWS05260.1 dnaJ protein 1-like protein [Dinothrombium tinctorium]
>RWS05259.1 putative very-long-chain enoyl-CoA reductase art-1-like protein [Dinothrombium tinctorium]
>RWS05258.1 hypothetical protein B4U79_16336 [Dinothrombium tinctorium]
>RWS05257.1 putative MFS-type transporter C09D4.1-like protein [Dinothrombium tinctorium]
>RWS05256.1 Nup188-like protein [Dinothrombium tinctorium]
>RWS05255.1 voltage-dependent calcium channel subunit alpha-2/delta-3-like isoform X1, partial [Dinothrombium tinctorium]
>RWS05254.1 UDP-N-acetylglucosamine transferase subunit ALG14-like protein [Dinothrombium tinctorium]
>RWS05253.1 A disintegrin and metalloproteinase with thrombospondin motifs 16-like protein, partial [Dinothrombium tinctorium]
>RWS05252.1 putative acyl-CoA dehydrogenase AidB-like protein, partial [Dinothrombium tinctorium]
>RWS05251.1 ganglioside GM2 activator-like isoform X2 [Dinothrombium tinctorium]
>RWS05250.1 hypothetical protein B4U79_18325 [Dinothrombium tinctorium]
>RWS05249.1 uncharacterized protein B4U79_12493 [Dinothrombium tinctorium]
>RWS05248.1 hypothetical protein B4U80_01883 [Leptotrombidium deliense]
>RWS05247.1 RNA-binding protein 26-like protein [Dinothrombium tinctorium]
>RWS05246.1 hypothetical protein B4U79_05174 [Dinothrombium tinctorium]
>RWS05245.1 Exportin-1-like protein [Dinothrombium tinctorium]
>RWS05244.1 sphingosine-1-phosphate phosphatase 1-like protein, partial [Dinothrombium tinctorium]
>RWS05243.1 hypothetical protein B4U79_01351 [Dinothrombium tinctorium]
>RWS05242.1 putative catalase-like protein, partial [Dinothrombium tinctorium]
>RWS05241.1 Leucine-rich repeat and fibronectin type-III domain-containing protein 5-like protein, partial [Dinothrombium tinctorium]
>RWS05240.1 hypothetical protein B4U79_16337 [Dinothrombium tinctorium]
>RWS05239.1 hypothetical protein B4U79_03414 [Dinothrombium tinctorium]
>RWS05238.1 innexin inx2-like protein [Dinothrombium tinctorium]
>RWS05237.1 calpain-C-like protein [Dinothrombium tinctorium]
>RWS05236.1 lupus La protein-like protein, partial [Dinothrombium tinctorium]
>RWS05235.1 Collagen triple helix repeat-containing protein-like protein [Dinothrombium tinctorium]
>RWS05234.1 cell adhesion molecule 1-like protein, partial [Dinothrombium tinctorium]
>RWS05233.1 hypothetical protein B4U79_16338 [Dinothrombium tinctorium]
>RWS05232.1 uncharacterized protein B4U79_14869 [Dinothrombium tinctorium]
>RWS05231.1 hypothetical protein B4U79_18327 [Dinothrombium tinctorium]
>RWS05230.1 matrix metalloproteinase-16-like protein [Dinothrombium tinctorium]
>RWS05229.1 serine/threonine-protein phosphatase 2A regulatory subunit pppA-like protein, partial [Dinothrombium tinctorium]
>RWS05228.1 Major facilitator superfamily domain-containing protein 6-like protein, partial [Dinothrombium tinctorium]
>RWS05227.1 Zinc finger CCCH domain-containing protein 10-like protein [Dinothrombium tinctorium]
>RWS05226.1 hypothetical protein B4U79_11782 [Dinothrombium tinctorium]
>RWS05225.1 uncharacterized protein B4U79_11784, partial [Dinothrombium tinctorium]
>RWS05224.1 putative E3 ubiquitin-protein ligase HECTD2-like protein, partial [Dinothrombium tinctorium]
>RWS05223.1 anaphase-promoting complex subunit 2-like protein [Dinothrombium tinctorium]
>RWS05222.1 hypothetical protein B4U79_05106 [Dinothrombium tinctorium]
>RWS05221.1 gastric triacylglycerol lipase-like protein 2, partial [Dinothrombium tinctorium]
>RWS05220.1 coiled-coil and C2 domain-containing protein 2A-like isoform X2 [Dinothrombium tinctorium]
>RWS05219.1 28S ribosomal protein S34-like protein [Dinothrombium tinctorium]
>RWS05218.1 biogenesis of lysosome-related organelles complex 1 subunit 3-like protein [Dinothrombium tinctorium]
>RWS05217.1 bestrophin-2-like protein, partial [Dinothrombium tinctorium]
>RWS05216.1 bestrophin-4-like protein [Dinothrombium tinctorium]
>RWS05214.1 serine/threonine-protein kinase PAK 1-like isoform X1 [Dinothrombium tinctorium]
>RWS05213.1 histone deacetylase complex subunit SAP30L-like protein [Dinothrombium tinctorium]
>RWS05212.1 atrial natriuretic peptide-converting enzyme-like protein [Dinothrombium tinctorium]
>RWS05211.1 uncharacterized protein B4U80_03521 [Leptotrombidium deliense]
>RWS05210.1 hypothetical protein B4U79_13478, partial [Dinothrombium tinctorium]
>RWS05209.1 F-box-like/WD repeat-containing protein TBL1X [Dinothrombium tinctorium]
>RWS05208.1 glutathione S-transferase Mu 1-like protein, partial [Dinothrombium tinctorium]
>RWS05207.1 F-box-like/WD repeat-containing protein TBL1X [Dinothrombium tinctorium]
>RWS05206.1 HEAT repeat-containing protein 1-like isoform X2 [Dinothrombium tinctorium]
>RWS05205.1 glycosyl transferase-like protein [Dinothrombium tinctorium]
>RWS05204.1 RNA-dependent RNA polymerase 1-like protein [Dinothrombium tinctorium]
>RWS05203.1 Fibroblast growth factor receptor-like 1 [Dinothrombium tinctorium]
>RWS05202.1 hypothetical protein B4U80_14746, partial [Leptotrombidium deliense]
>RWS05201.1 pancreatic triacylglycerol lipase-like protein [Dinothrombium tinctorium]
>RWS05200.1 cyclic nucleotide-gated cation channel alpha-3-like protein [Dinothrombium tinctorium]
>RWS05199.1 secreted protein-like protein [Dinothrombium tinctorium]
>RWS05198.1 secreted protein-like protein [Dinothrombium tinctorium]
>RWS05197.1 small conductance calcium-activated potassium channel SK splice variant 6b-like protein, partial [Dinothrombium tinctorium]
>RWS05196.1 Small conductance calcium-activated potassium channel protein-like protein, partial [Dinothrombium tinctorium]
>RWS05195.1 nuclear pore complex protein Nup205-like protein, partial [Dinothrombium tinctorium]
>RWS05194.1 nuclear pore complex protein Nup205-like protein, partial [Dinothrombium tinctorium]
>RWS05193.1 ninein-like protein, partial [Dinothrombium tinctorium]
>RWS05192.1 sodium-coupled monocarboxylate transporter 1-like protein 2 [Dinothrombium tinctorium]
>RWS05191.1 Low-density lipoprotein receptor-related protein 2-like protein, partial [Dinothrombium tinctorium]
>RWS05190.1 sortilin-related receptor-like protein [Dinothrombium tinctorium]
>RWS05189.1 huckebein-like protein [Dinothrombium tinctorium]
>RWS05188.1 hypothetical protein B4U79_05942 [Dinothrombium tinctorium]
>RWS05187.1 Sar s 28 (heat shock protein 70-like protein 6) [Dinothrombium tinctorium]
>RWS05186.1 fidgetin-like protein 1 [Dinothrombium tinctorium]
>RWS05185.1 hypothetical protein B4U79_08647, partial [Dinothrombium tinctorium]
>RWS05184.1 sodium-coupled monocarboxylate transporter 1-like protein 2 [Dinothrombium tinctorium]
>RWS05183.1 sodium/potassium/calcium exchanger 3-like protein, partial [Dinothrombium tinctorium]
>RWS05182.1 solute carrier family 24 (sodium/potassium/calcium exchanger) member 3-like isoform CRA_b [Dinothrombium tinctorium]
>RWS05181.1 putative ammonium transporter 3-like protein [Dinothrombium tinctorium]
>RWS05180.1 hypothetical protein B4U79_01828 [Dinothrombium tinctorium]
>RWS05179.1 ran-specific GTPase-activating protein-like protein [Dinothrombium tinctorium]
>RWS05178.1 Anaphase-promoting complex subunit 7-like protein [Dinothrombium tinctorium]
>RWS05177.1 DNA replication ATP-dependent helicase/nuclease DNA2-like protein [Dinothrombium tinctorium]
>RWS05176.1 endoplasmic reticulum resident protein 29-like protein [Dinothrombium tinctorium]
>RWS05175.1 methyltransferase-like protein [Dinothrombium tinctorium]
>RWS05174.1 hypothetical protein B4U79_01861 [Dinothrombium tinctorium]
>RWS05173.1 somatostatin receptor type 5-like protein [Dinothrombium tinctorium]
>RWS05172.1 tyrosine-protein kinase ZAP-70-like protein [Dinothrombium tinctorium]
>RWS05171.1 lachesin-like isoform X2, partial [Dinothrombium tinctorium]
>RWS05170.1 RING1 and YY1-binding protein-like protein [Dinothrombium tinctorium]
>RWS05169.1 CD151 antigen-like protein, partial [Dinothrombium tinctorium]
>RWS05168.1 vesicle transport protein USE1-like protein [Dinothrombium tinctorium]
>RWS05167.1 integral membrane protein-like protein [Dinothrombium tinctorium]
>RWS05166.1 protein Wnt-4-like protein, partial [Dinothrombium tinctorium]
>RWS05165.1 Protein bric-a-brac 1-like protein [Dinothrombium tinctorium]
>RWS05164.1 elongation of very long chain fatty acids protein 6-like protein [Dinothrombium tinctorium]
>RWS05163.1 cell wall protein IFF6-like protein [Dinothrombium tinctorium]
>RWS05162.1 elongation of very long chain fatty acids protein 6-like protein, partial [Dinothrombium tinctorium]
>RWS05161.1 cell wall protein IFF6-like protein, partial [Dinothrombium tinctorium]
>RWS05160.1 hypothetical protein B4U79_16342 [Dinothrombium tinctorium]
>RWS05159.1 HD domain-containing protein 2-like protein [Dinothrombium tinctorium]
>RWS05158.1 DENN domain-containing protein 5A-like protein [Dinothrombium tinctorium]
>RWS05157.1 Kynurenine--oxoglutarate transaminase 3-like protein, partial [Dinothrombium tinctorium]
>RWS05156.1 2-oxoisovalerate dehydrogenase subunit beta-like protein [Dinothrombium tinctorium]
>RWS05154.1 ras guanine nucleotide exchange factor B-like isoform X2, partial [Dinothrombium tinctorium]
>RWS05153.1 Sodium-dependent glucose transporter 1-like protein [Dinothrombium tinctorium]
>RWS05152.1 hypothetical protein B4U79_03632 [Dinothrombium tinctorium]
>RWS05151.1 sulfate transporter-like protein [Dinothrombium tinctorium]
>RWS05150.1 phospholipid scramblase 2-like isoform X3 [Dinothrombium tinctorium]
>RWS05149.1 protein Wnt-1-like protein [Dinothrombium tinctorium]
>RWS05148.1 glucose-6-phosphate translocase-like protein [Dinothrombium tinctorium]
>RWS05147.1 uncharacterized protein B4U79_14254 [Dinothrombium tinctorium]
>RWS05146.1 Feline leukemia virus subgroup C receptor-related protein 2-like protein [Dinothrombium tinctorium]
>RWS05145.1 Choline dehydrogenase-like protein, partial [Dinothrombium tinctorium]
>RWS05144.1 ataxin-1-like protein [Dinothrombium tinctorium]
>RWS05143.1 Cell division control protein 45-like protein [Dinothrombium tinctorium]
>RWS05142.1 Eukaryotic initiation factor 4A-like protein [Dinothrombium tinctorium]
>RWS05141.1 putative oxidoreductase-like protein, partial [Dinothrombium tinctorium]
>RWS05140.1 homeobox protein SIX6-like protein [Dinothrombium tinctorium]
>RWS05139.1 Suppressor of lurcher protein 1-like protein, partial [Dinothrombium tinctorium]
>RWS05138.1 adenosine kinase 2-like protein [Dinothrombium tinctorium]
>RWS05137.1 Clotting factor B-like protein, partial [Dinothrombium tinctorium]
>RWS05136.1 uncharacterized protein B4U79_08372, partial [Dinothrombium tinctorium]
>RWS05135.1 uncharacterized protein B4U79_18331 [Dinothrombium tinctorium]
>RWS05134.1 metabotropic glutamate receptor 1-like protein, partial [Dinothrombium tinctorium]
>RWS05133.1 coiled-coil domain-containing protein 25-like protein [Dinothrombium tinctorium]
>RWS05132.1 hypothetical protein B4U79_02669 [Dinothrombium tinctorium]
>RWS05131.1 intraflagellar transport protein 52-like protein, partial [Dinothrombium tinctorium]
>RWS05130.1 RWD domain-containing protein 1-like protein [Dinothrombium tinctorium]
>RWS05129.1 Sodium-dependent glucose transporter 1-like protein [Dinothrombium tinctorium]
>RWS05128.1 FMRFamide receptor-like protein [Dinothrombium tinctorium]
>RWS05127.1 peritrophin-1-like protein [Dinothrombium tinctorium]
>RWS05126.1 peritrophin-1-like protein, partial [Dinothrombium tinctorium]
>RWS05125.1 M-phase inducer phosphatase 1-B-like protein [Dinothrombium tinctorium]
>RWS05124.1 Clarin-3-like protein [Dinothrombium tinctorium]
>RWS05123.1 hypothetical protein B4U79_09632 [Dinothrombium tinctorium]
>RWS05122.1 transcription factor-like protein [Dinothrombium tinctorium]
>RWS05121.1 transcription factor Sp4-like protein [Dinothrombium tinctorium]
>RWS05120.1 STAGA complex 65 subunit gamma-like protein [Dinothrombium tinctorium]
>RWS05119.1 serine palmitoyltransferase 2-like protein, partial [Dinothrombium tinctorium]
>RWS05118.1 transport Sec24C-like protein [Dinothrombium tinctorium]
>RWS05117.1 otopetrin-2-like protein, partial [Dinothrombium tinctorium]
>RWS05116.1 TBC1 domain family member 4-like protein [Dinothrombium tinctorium]
>RWS05115.1 WD repeat-containing protein 3-like protein [Dinothrombium tinctorium]
>RWS05114.1 uncharacterized protein B4U79_01411 [Dinothrombium tinctorium]
>RWS05113.1 Tudor and KH domain-containing protein-like protein, partial [Dinothrombium tinctorium]
>RWS05112.1 testis-specific serine/threonine-protein kinase 3-like protein, partial [Dinothrombium tinctorium]
>RWS05111.1 reticulocyte-binding protein 2-like isoform X4 [Dinothrombium tinctorium]
>RWS05110.1 uncharacterized protein B4U79_06774 [Dinothrombium tinctorium]
>RWS05109.1 THO complex subunit 1-like protein [Dinothrombium tinctorium]
>RWS05108.1 BTB/POZ domain-containing protein 9-like protein, partial [Dinothrombium tinctorium]
>RWS05107.1 FUN14 domain-containing protein 1-like protein [Dinothrombium tinctorium]
>RWS05106.1 sodium bicarbonate transporter-like protein 11, partial [Dinothrombium tinctorium]
>RWS05105.1 SAGA-associated factor 29-like protein [Dinothrombium tinctorium]
>RWS05104.1 sodium bicarbonate transporter-like protein 11, partial [Dinothrombium tinctorium]
>RWS05103.1 FUN14 domain-containing protein 1-like protein [Dinothrombium tinctorium]
>RWS05102.1 SAGA-associated factor 29-like protein [Dinothrombium tinctorium]
>RWS05101.1 tyrosine kinase-2-like protein [Leptotrombidium deliense]
>RWS05100.1 nuclear receptor interaction protein-like protein, partial [Dinothrombium tinctorium]
>RWS05099.1 ubiquitin C-terminal hydrolase-like protein, partial [Dinothrombium tinctorium]
>RWS05098.1 two pore potassium channel protein sup-9-like protein, partial [Dinothrombium tinctorium]
>RWS05097.1 neuropeptide F receptor-like protein [Dinothrombium tinctorium]
>RWS05096.1 hypothetical protein B4U79_11512 [Dinothrombium tinctorium]
>RWS05095.1 extended synaptotagmin-1-like isoform X2 [Dinothrombium tinctorium]
>RWS05094.1 putative arginine--tRNA ligase-like protein [Dinothrombium tinctorium]
>RWS05093.1 thioredoxin-like protein, partial [Dinothrombium tinctorium]
>RWS05092.1 hypothetical protein B4U79_06648 [Dinothrombium tinctorium]
>RWS05091.1 hypothetical protein B4U79_16346 [Dinothrombium tinctorium]
>RWS05090.1 JNK-interacting protein 3-like protein, partial [Dinothrombium tinctorium]
>RWS05089.1 serine/threonine-protein kinase PLK4-like protein [Dinothrombium tinctorium]
>RWS05088.1 hypothetical protein B4U79_12577 [Dinothrombium tinctorium]
>RWS05087.1 ras-related protein Rab-32-like isoform X3 [Dinothrombium tinctorium]
>RWS05086.1 small subunit ribosomal protein 14-like protein, partial [Dinothrombium tinctorium]
>RWS05085.1 ubiquitin-like protein 4A-B [Dinothrombium tinctorium]
>RWS05084.1 otopetrin-2-like protein, partial [Dinothrombium tinctorium]
>RWS05083.1 hypothetical protein B4U80_06434, partial [Leptotrombidium deliense]
>RWS05082.1 hypothetical protein B4U79_11325 [Dinothrombium tinctorium]
>RWS05081.1 Leucine rich repeat containing protein 10-like protein [Dinothrombium tinctorium]
>RWS05080.1 cytoplasmic dynein 1 intermediate chain 2-like isoform X1, partial [Dinothrombium tinctorium]
>RWS05079.1 Cyclin-dependent kinase 6-like protein [Dinothrombium tinctorium]
>RWS05078.1 hypothetical protein B4U79_12907 [Dinothrombium tinctorium]
>RWS05077.1 nucleolar GTP-binding protein 1-like protein [Dinothrombium tinctorium]
>RWS05076.1 uncharacterized protein B4U79_16348 [Dinothrombium tinctorium]
>RWS05075.1 protein MEMO1-like protein, partial [Dinothrombium tinctorium]
>RWS05074.1 hypothetical protein B4U79_04640 [Dinothrombium tinctorium]
>RWS05073.1 hypothetical protein B4U79_04641, partial [Dinothrombium tinctorium]
>RWS05072.1 hypothetical protein B4U79_04639 [Dinothrombium tinctorium]
>RWS05071.1 trafficking protein particle complex subunit-like protein [Dinothrombium tinctorium]
>RWS05070.1 protein FRG1-like protein [Dinothrombium tinctorium]
>RWS05069.1 ubiquitin C-terminal hydrolase-like protein, partial [Dinothrombium tinctorium]
>RWS05068.1 nuclear receptor interaction protein-like protein [Dinothrombium tinctorium]
>RWS05067.1 uncharacterized protein B4U79_01450 [Dinothrombium tinctorium]
>RWS05066.1 Syndecan-like protein [Dinothrombium tinctorium]
>RWS05065.1 solute carrier family 12 member 4-like protein, partial [Dinothrombium tinctorium]
>RWS05064.1 hypothetical protein B4U79_16349 [Dinothrombium tinctorium]
>RWS05063.1 hypothetical protein B4U79_01342 [Dinothrombium tinctorium]
>RWS05062.1 Bladder cancer-associated protein-like protein [Dinothrombium tinctorium]
>RWS05061.1 kinesin-like protein KIF16B isoform X2 [Dinothrombium tinctorium]
>RWS05060.1 SEC14-like protein 1 [Dinothrombium tinctorium]
>RWS05059.1 eukaryotic translation initiation factor 3 subunit F-like protein [Dinothrombium tinctorium]
>RWS05058.1 phosphatidylinositol transfer protein alpha-like isoform, partial [Dinothrombium tinctorium]
>RWS05057.1 gamma-tubulin complex component 2-like protein, partial [Dinothrombium tinctorium]
>RWS05056.1 WD repeat-containing protein CG11141-like isoform X1 [Dinothrombium tinctorium]
>RWS05055.1 otopetrin-2-like protein, partial [Dinothrombium tinctorium]
>RWS05054.1 hypothetical protein B4U79_11546 [Dinothrombium tinctorium]
>RWS05053.1 RING finger protein 17-like isoform X1 [Dinothrombium tinctorium]
>RWS05052.1 RING finger protein 17-like protein [Dinothrombium tinctorium]
>RWS05051.1 elongation of very long chain fatty acids protein-like protein [Dinothrombium tinctorium]
>RWS05050.1 elongation of very long chain fatty acids protein-like protein [Dinothrombium tinctorium]
>RWS05049.1 protein disulfide-isomerase-like isoform X2, partial [Dinothrombium tinctorium]
>RWS05048.1 SR-related protein LDC2-like protein [Dinothrombium tinctorium]
>RWS05047.1 glutathione S-transferase 1: isoform D-like protein [Dinothrombium tinctorium]
>RWS05045.1 PDZ domain-containing protein GIPC3-like protein [Dinothrombium tinctorium]
>RWS05044.1 hypothetical protein B4U79_02883, partial [Dinothrombium tinctorium]
>RWS05043.1 islet cell autoantigen 1-like protein, partial [Dinothrombium tinctorium]
>RWS05042.1 zinc finger and BTB domain-containing protein 22-like protein [Dinothrombium tinctorium]
>RWS05041.1 protein tramtrack: beta isoform-like protein [Dinothrombium tinctorium]
>RWS05040.1 gephyrin-like protein, partial [Dinothrombium tinctorium]
>RWS05039.1 piwi-like protein 1 [Dinothrombium tinctorium]
>RWS05038.1 choline/ethanolamine kinase-like isoform X4 [Dinothrombium tinctorium]
>RWS05037.1 synapsin-like protein, partial [Dinothrombium tinctorium]
>RWS05036.1 Tissue inhibitor of metalloprotease-like protein [Dinothrombium tinctorium]
>RWS05035.1 hypothetical protein B4U79_15304 [Dinothrombium tinctorium]
>RWS05034.1 hypothetical protein B4U79_15303 [Dinothrombium tinctorium]
>RWS05033.1 phospholipid scramblase 2-like isoform X3 [Dinothrombium tinctorium]
>RWS05032.1 LETM1 and EF-hand domain-containing protein 1-like protein [Dinothrombium tinctorium]
>RWS05031.1 cytohesin-1-like isoform X2, partial [Leptotrombidium deliense]
>RWS05030.1 cysteine-rich PDZ-binding protein-like isoform X2, partial [Dinothrombium tinctorium]
>RWS05029.1 proteasome (prosome: macropain) activator subunit 4-like protein, partial [Dinothrombium tinctorium]
>RWS05028.1 hypothetical protein B4U79_16355 [Dinothrombium tinctorium]
>RWS05027.1 tonsoku-like protein [Dinothrombium tinctorium]
>RWS05026.1 putative ATP-dependent RNA helicase DDX52-like protein [Dinothrombium tinctorium]
>RWS05025.1 valacyclovir hydrolase-like protein [Dinothrombium tinctorium]
>RWS05024.1 dynamin-like protein [Dinothrombium tinctorium]
>RWS05023.1 ATP-binding cassette sub-family F member 3-like protein [Dinothrombium tinctorium]
>RWS05022.1 lysosomal acid phosphatase-like protein, partial [Dinothrombium tinctorium]
>RWS05021.1 mediator of RNA polymerase II transcription subunit 1-like protein [Dinothrombium tinctorium]
>RWS05020.1 zinc metalloproteinase nas-13-like protein [Dinothrombium tinctorium]
>RWS05019.1 terpene synthase-like protein [Dinothrombium tinctorium]
>RWS05018.1 BTB/POZ domain-containing protein 9-like protein [Dinothrombium tinctorium]
>RWS05017.1 uncharacterized protein B4U79_09775 [Dinothrombium tinctorium]
>RWS05016.1 hypothetical protein B4U79_09774, partial [Dinothrombium tinctorium]
>RWS05015.1 sphingosine-1-phosphate phosphatase 1-like protein, partial [Dinothrombium tinctorium]
>RWS05014.1 Exportin-1-like protein [Dinothrombium tinctorium]
>RWS05013.1 E3 SUMO-protein ligase PIAS2-like protein, partial [Dinothrombium tinctorium]
>RWS05012.1 CD63 antigen-like protein [Dinothrombium tinctorium]
>RWS05011.1 coiled-coil domain-containing protein 25-like protein [Dinothrombium tinctorium]
>RWS05010.1 intraflagellar transport protein 52-like protein, partial [Dinothrombium tinctorium]
>RWS05009.1 hypothetical protein B4U79_08162 [Dinothrombium tinctorium]
>RWS05008.1 heat shock 70 kDa protein 12A-like protein [Dinothrombium tinctorium]
>RWS05007.1 SWI/SNF-related matrix-associated actin-dependent regulator of chromatin subfamily A-like protein 1 [Dinothrombium tinctorium]
>RWS05006.1 electron transfer flavoprotein subunit alpha-like protein [Dinothrombium tinctorium]
>RWS05005.1 hypothetical protein B4U79_14614 [Dinothrombium tinctorium]
>RWS05004.1 Vacuolar protein sorting-associated protein 13D-like protein [Dinothrombium tinctorium]
>RWS05003.1 hypothetical protein B4U79_03522, partial [Dinothrombium tinctorium]
>RWS05002.1 NEDD8-like protein, partial [Dinothrombium tinctorium]
>RWS05001.1 polycystin-2-like protein, partial [Dinothrombium tinctorium]
>RWS05000.1 Adenine phosphoribosyltransferase-like protein [Dinothrombium tinctorium]
>RWS04999.1 hypothetical protein B4U79_03526 [Dinothrombium tinctorium]
>RWS04998.1 ankyrin-1-like protein [Dinothrombium tinctorium]
>RWS04997.1 hypothetical protein B4U79_18337 [Dinothrombium tinctorium]
>RWS04996.1 trypsin-1-like protein, partial [Dinothrombium tinctorium]
>RWS04995.1 E3 SUMO-protein ligase PIAS2-like protein, partial [Dinothrombium tinctorium]
>RWS04994.1 CD63 antigen-like protein [Dinothrombium tinctorium]
>RWS04993.1 hypothetical protein B4U79_09793, partial [Dinothrombium tinctorium]
>RWS04992.1 lambda-crystallin-like protein [Dinothrombium tinctorium]
>RWS04991.1 ATP-dependent DNA helicase PIF1-like protein [Leptotrombidium deliense]
>RWS04990.1 fatty acid synthase-like protein [Dinothrombium tinctorium]
>RWS04989.1 fatty acid synthase-like protein [Dinothrombium tinctorium]
>RWS04988.1 lupus La protein-like protein, partial [Dinothrombium tinctorium]
>RWS04987.1 Collagen triple helix repeat-containing protein-like protein [Dinothrombium tinctorium]
>RWS04986.1 calpain-C-like protein [Dinothrombium tinctorium]
>RWS04985.1 hypothetical protein B4U79_14694 [Dinothrombium tinctorium]
>RWS04984.1 innexin inx2-like protein [Dinothrombium tinctorium]
>RWS04983.1 fatty acid synthase-like protein [Dinothrombium tinctorium]
>RWS04982.1 fatty acid synthase-like protein [Dinothrombium tinctorium]
>RWS04981.1 titin-like protein [Dinothrombium tinctorium]
>RWS04980.1 hypothetical protein B4U79_01113 [Dinothrombium tinctorium]
>RWS04979.1 fibulin-1-like protein, partial [Dinothrombium tinctorium]
>RWS04978.1 syntaxin-like protein, partial [Dinothrombium tinctorium]
>RWS04977.1 vacuolar protein sorting-associated protein 37B-like protein [Dinothrombium tinctorium]
>RWS04976.1 translocating chain-associated membrane protein 1-like protein [Dinothrombium tinctorium]
>RWS04975.1 protein FAM73B-like protein [Dinothrombium tinctorium]
>RWS04973.1 hypothetical protein B4U79_16363 [Dinothrombium tinctorium]
>RWS04972.1 hypothetical protein B4U79_00877 [Dinothrombium tinctorium]
>RWS04971.1 ATP synthase subunit b-like protein [Dinothrombium tinctorium]
>RWS04970.1 AP-1 complex subunit sigma-2-like isoform X1 [Dinothrombium tinctorium]
>RWS04969.1 histone deacetylase 3-like protein [Dinothrombium tinctorium]
>RWS04968.1 leucine-rich repeat-containing protein 24-like protein, partial [Dinothrombium tinctorium]
>RWS04967.1 Golgi resident protein GCP60-like isoform X2 [Dinothrombium tinctorium]
>RWS04966.1 synaptosomal-associated protein 25-like protein [Dinothrombium tinctorium]
>RWS04965.1 squash family serine protease inhibitor-like protein [Dinothrombium tinctorium]
>RWS04964.1 Cell division control protein 45-like protein [Dinothrombium tinctorium]
>RWS04963.1 eukaryotic initiation factor 4A-I-like isoform X1, partial [Dinothrombium tinctorium]
>RWS04962.1 ataxin-1-like protein [Dinothrombium tinctorium]
>RWS04961.1 G-protein coupled receptor protein-like protein [Dinothrombium tinctorium]
>RWS04960.1 short/branched chain specific acyl-CoA dehydrogenase-like protein, partial [Leptotrombidium deliense]
>RWS04959.1 DUF1057 domain containing protein-like protein [Dinothrombium tinctorium]
>RWS04958.1 hypothetical protein B4U79_19092, partial [Dinothrombium tinctorium]
>RWS04957.1 heat shock 70 kDa protein 12A-like protein [Dinothrombium tinctorium]
>RWS04956.1 hypothetical protein B4U79_08186 [Dinothrombium tinctorium]
>RWS04955.1 rho GDP-dissociation inhibitor 1-like protein [Dinothrombium tinctorium]
>RWS04954.1 ubiquitin carboxyl-terminal hydrolase 15-like protein [Dinothrombium tinctorium]
>RWS04953.1 Endothelin-converting enzyme 1-like protein [Dinothrombium tinctorium]
>RWS04952.1 leucine-rich repeat-containing protein 24-like protein, partial [Dinothrombium tinctorium]
>RWS04951.1 Endothelin-converting enzyme 1-like protein [Dinothrombium tinctorium]
>RWS04950.1 E3 ubiquitin-protein ligase UBR3-like protein [Dinothrombium tinctorium]
>RWS04949.1 retinal homeobox protein Rx1-like protein, partial [Dinothrombium tinctorium]
>RWS04948.1 hypothetical protein B4U79_15571 [Dinothrombium tinctorium]
>RWS04947.1 coiled-coil domain-containing protein 25-like protein [Dinothrombium tinctorium]
>RWS04946.1 intraflagellar transport protein 52-like protein, partial [Dinothrombium tinctorium]
>RWS04945.1 tachykinin-like peptides receptor 86C, partial [Dinothrombium tinctorium]
>RWS04944.1 Cytochrome P450 3A11-like protein, partial [Dinothrombium tinctorium]
>RWS04943.1 uncharacterized protein B4U79_13815 [Dinothrombium tinctorium]
>RWS04942.1 dopamine receptor 1-like protein [Dinothrombium tinctorium]
>RWS04941.1 hypothetical protein B4U80_12617, partial [Leptotrombidium deliense]
>RWS04940.1 cyclic AMP-dependent transcription factor ATF-2-like isoform X2 [Dinothrombium tinctorium]
>RWS04939.1 hypothetical protein B4U79_12848 [Dinothrombium tinctorium]
>RWS04938.1 hypothetical protein B4U79_12850, partial [Dinothrombium tinctorium]
>RWS04937.1 nuclear protein 1-like protein [Dinothrombium tinctorium]
>RWS04936.1 dopamine receptor 1-like protein [Dinothrombium tinctorium]
>RWS04935.1 hypothetical protein B4U79_04699 [Dinothrombium tinctorium]
>RWS04934.1 Nephrin-like protein, partial [Dinothrombium tinctorium]
>RWS04933.1 matrix metalloproteinase-16-like protein [Dinothrombium tinctorium]
>RWS04932.1 casein kinase II subunit beta-like protein [Dinothrombium tinctorium]
>RWS04931.1 ankyrin repeat and IBR domain-containing protein 1-like protein [Dinothrombium tinctorium]
>RWS04930.1 hypothetical protein B4U79_18342, partial [Dinothrombium tinctorium]
>RWS04929.1 MAM domain-containing protein 4-like protein, partial [Dinothrombium tinctorium]
>RWS04928.1 uncharacterized protein B4U79_18343 [Dinothrombium tinctorium]
>RWS04927.1 smoothelin-like protein [Dinothrombium tinctorium]
>RWS04926.1 uncharacterized protein B4U79_15837 [Dinothrombium tinctorium]
>RWS04925.1 uncharacterized protein B4U79_08842, partial [Dinothrombium tinctorium]
>RWS04924.1 hypothetical protein B4U79_00352 [Dinothrombium tinctorium]
>RWS04923.1 cytosolic purine 5' [Dinothrombium tinctorium]
>RWS04921.1 negative elongation factor A-like protein [Dinothrombium tinctorium]
>RWS04920.1 uncharacterized protein B4U79_04749, partial [Dinothrombium tinctorium]
>RWS04919.1 protein FRG1-like protein [Dinothrombium tinctorium]
>RWS04918.1 trafficking protein particle complex subunit-like protein [Dinothrombium tinctorium]
>RWS04917.1 hypothetical protein B4U79_13156, partial [Dinothrombium tinctorium]
>RWS04916.1 hypothetical protein B4U79_13157, partial [Dinothrombium tinctorium]
>RWS04915.1 LIM domain only protein 3-like protein, partial [Dinothrombium tinctorium]
>RWS04914.1 LIM domain only protein 3-like protein, partial [Dinothrombium tinctorium]
>RWS04913.1 hypothetical protein B4U79_04989, partial [Dinothrombium tinctorium]
>RWS04912.1 hypothetical protein B4U79_04988 [Dinothrombium tinctorium]
>RWS04911.1 protein dachsous-like protein, partial [Dinothrombium tinctorium]
>RWS04910.1 Mitogen-activated protein kinase kinase kinase 9-like protein [Dinothrombium tinctorium]
>RWS04909.1 ER degradation-enhancing alpha-mannosidase-like protein 2 [Dinothrombium tinctorium]
>RWS04908.1 hypothetical protein B4U79_09584 [Dinothrombium tinctorium]
>RWS04907.1 small subunit ribosomal protein 14-like protein [Dinothrombium tinctorium]
>RWS04906.1 serine/threonine-protein kinase PLK4-like protein [Dinothrombium tinctorium]
>RWS04905.1 ras-related protein Rab-32-like isoform X3 [Dinothrombium tinctorium]
>RWS04904.1 puromycin-sensitive aminopeptidase-like isoform X1 [Leptotrombidium deliense]
>RWS04903.1 Fasciclin-2-like protein [Dinothrombium tinctorium]
>RWS04902.1 protein neuralized-like isoform X3 [Dinothrombium tinctorium]
>RWS04901.1 Neurotrimin-like protein [Dinothrombium tinctorium]
>RWS04900.1 Clarin-3-like protein [Dinothrombium tinctorium]
>RWS04899.1 transcription factor-like protein [Dinothrombium tinctorium]
>RWS04898.1 hypothetical protein B4U79_02143 [Dinothrombium tinctorium]
>RWS04897.1 transcription factor Sp4-like protein [Dinothrombium tinctorium]
>RWS04896.1 M-phase inducer phosphatase 1-B-like protein [Dinothrombium tinctorium]
>RWS04895.1 4-hydroxyphenylpyruvate dioxygenase-like protein [Dinothrombium tinctorium]
>RWS04894.1 uncharacterized protein B4U79_04929, partial [Dinothrombium tinctorium]
>RWS04893.1 hemocyte protein-glutamine gamma-glutamyltransferase-like isoform X3 [Dinothrombium tinctorium]
>RWS04892.1 ATP-binding cassette sub-family G member 1-like protein [Dinothrombium tinctorium]
>RWS04891.1 hypothetical protein B4U80_12618 [Leptotrombidium deliense]
>RWS04890.1 hypothetical protein B4U79_12204, partial [Dinothrombium tinctorium]
>RWS04889.1 hypothetical protein B4U79_01788 [Dinothrombium tinctorium]
>RWS04888.1 CDK5 and ABL1 enzyme substrate 1-like protein, partial [Dinothrombium tinctorium]
>RWS04887.1 hypothetical protein B4U79_11754 [Dinothrombium tinctorium]
>RWS04886.1 Protein croquemort-like protein, partial [Dinothrombium tinctorium]
>RWS04885.1 hypothetical protein B4U79_08538 [Dinothrombium tinctorium]
>RWS04884.1 nucleolar GTP-binding protein 1-like protein [Dinothrombium tinctorium]
>RWS04883.1 Cyclin-dependent kinase 6-like protein [Dinothrombium tinctorium]
>RWS04882.1 cytoplasmic dynein 1 intermediate chain 2-like isoform X1, partial [Dinothrombium tinctorium]
>RWS04881.1 alpha-crystallin A chain-like protein, partial [Dinothrombium tinctorium]
>RWS04880.1 glycine receptor subunit alpha-2-like protein, partial [Dinothrombium tinctorium]
>RWS04879.1 gag-pol fusion protein-like protein, partial [Dinothrombium tinctorium]
>RWS04878.1 hypothetical protein B4U79_16367 [Dinothrombium tinctorium]
>RWS04877.1 alpha-N-acetylgalactosaminidase-like protein, partial [Leptotrombidium deliense]
>RWS04876.1 60S ribosomal protein L15-like protein [Dinothrombium tinctorium]
>RWS04875.1 MAM and LDL-receptor class A domain-containing protein 2-like protein [Dinothrombium tinctorium]
>RWS04874.1 nucleoredoxin-like protein 2 isoform X2 [Dinothrombium tinctorium]
>RWS04873.1 kinesin-like protein, partial [Dinothrombium tinctorium]
>RWS04872.1 16 kDa thioredoxion-like protein [Dinothrombium tinctorium]
>RWS04871.1 uncharacterized protein B4U79_18346 [Dinothrombium tinctorium]
>RWS04870.1 hypothetical protein B4U79_06586, partial [Dinothrombium tinctorium]
>RWS04869.1 enolase-phosphatase E1-like protein [Dinothrombium tinctorium]
>RWS04868.1 microtubule-associated protein Jupiter-like isoform X2 [Dinothrombium tinctorium]
>RWS04867.1 E3 ubiquitin ligase-like protein [Dinothrombium tinctorium]
>RWS04866.1 hypothetical protein B4U79_12974 [Dinothrombium tinctorium]
>RWS04865.1 hypothetical protein B4U79_08112 [Dinothrombium tinctorium]
>RWS04864.1 endonuclease-like protein, partial [Dinothrombium tinctorium]
>RWS04863.1 filamin-C-like protein [Dinothrombium tinctorium]
>RWS04862.1 uncharacterized protein B4U79_18347 [Dinothrombium tinctorium]
>RWS04861.1 smoothelin-like protein, partial [Dinothrombium tinctorium]
>RWS04860.1 polycystic kidney disease protein 1-like 2 [Dinothrombium tinctorium]
>RWS04859.1 tryptophan 2:3-dioxygenase-like protein [Dinothrombium tinctorium]
>RWS04858.1 Calcineurin-like protein phosphoesterase [Dinothrombium tinctorium]
>RWS04857.1 palmitoyltransferase ZDHHC2-like protein [Dinothrombium tinctorium]
>RWS04856.1 parafibromin-like protein [Dinothrombium tinctorium]
>RWS04855.1 alpha-B-crystallin-like protein [Dinothrombium tinctorium]
>RWS04854.1 iron-sulfur protein NUBPL-like isoform X2, partial [Leptotrombidium deliense]
>RWS04853.1 Fatty acid synthase-like protein [Dinothrombium tinctorium]
>RWS04852.1 hypothetical protein B4U79_18348 [Dinothrombium tinctorium]
>RWS04851.1 sodium/potassium-transporting ATPase subunit alpha-like protein, partial [Dinothrombium tinctorium]
>RWS04850.1 protein Smaug 1-like protein [Dinothrombium tinctorium]
>RWS04849.1 adenosine kinase 2-like protein [Dinothrombium tinctorium]
>RWS04848.1 choline/ethanolamine kinase-like isoform X4 [Dinothrombium tinctorium]
>RWS04847.1 lysosomal acid phosphatase-like isoform X3, partial [Leptotrombidium deliense]
>RWS04846.1 tetratricopeptide repeat protein 39B-like protein [Dinothrombium tinctorium]
>RWS04845.1 acyl-CoA synthetase-like protein [Dinothrombium tinctorium]
>RWS04844.1 metabotropic glutamate receptor 4-like protein, partial [Dinothrombium tinctorium]
>RWS04843.1 Plexin-A2-like protein [Leptotrombidium deliense]
>RWS04842.1 RNA-dependent RNA polymerase 1-like protein, partial [Dinothrombium tinctorium]
>RWS04841.1 uncharacterized protein B4U79_16375 [Dinothrombium tinctorium]
>RWS04840.1 Thyroid receptor-interacting protein 11-like protein [Dinothrombium tinctorium]
>RWS04839.1 sun-cor steroid hormone receptor co-repressor-like protein [Dinothrombium tinctorium]
>RWS04838.1 hypothetical protein B4U79_05519 [Dinothrombium tinctorium]
>RWS04837.1 eukaryotic translation initiation factor 2-alpha kinase-like protein [Dinothrombium tinctorium]
>RWS04836.1 interferon-induced: double-stranded RNA-activated protein kinase-like protein, partial [Dinothrombium tinctorium]
>RWS04835.1 lipase 3-like protein, partial [Leptotrombidium deliense]
>RWS04834.1 elongation of very long chain fatty acids protein 6-like protein, partial [Dinothrombium tinctorium]
>RWS04833.1 H/ACA ribonucleoprotein complex subunit 3-like protein [Dinothrombium tinctorium]
>RWS04832.1 myeloid differentiation primary response protein MyD88-like isoform X1 [Dinothrombium tinctorium]
>RWS04831.1 B-cell CLL/lymphoma 6 member B protein-like protein, partial [Dinothrombium tinctorium]
>RWS04830.1 thioredoxin-2-like protein [Leptotrombidium deliense]
>RWS04829.1 fatty acid synthase-like protein, partial [Dinothrombium tinctorium]
>RWS04828.1 fatty-acid amide hydrolase 2-like protein [Dinothrombium tinctorium]
>RWS04827.1 hypothetical protein B4U79_04152 [Dinothrombium tinctorium]
>RWS04826.1 glutamyl-tRNA amidotransferase subunit A-like protein [Dinothrombium tinctorium]
>RWS04825.1 sortilin-related receptor-like isoform X1, partial [Dinothrombium tinctorium]
>RWS04824.1 irregular chiasm C-roughest protein-like protein, partial [Dinothrombium tinctorium]
>RWS04823.1 tetratricopeptide repeat protein 39B-like protein [Dinothrombium tinctorium]
>RWS04822.1 acyl-CoA synthetase-like protein [Dinothrombium tinctorium]
>RWS04821.1 irregular chiasm C-roughest protein-like protein, partial [Dinothrombium tinctorium]
>RWS04820.1 uncharacterized protein B4U80_04630, partial [Leptotrombidium deliense]
>RWS04819.1 pantothenate kinase 1-like protein [Dinothrombium tinctorium]
>RWS04818.1 hypothetical protein B4U79_07769 [Dinothrombium tinctorium]
>RWS04817.1 kelch-like protein 26 [Dinothrombium tinctorium]
>RWS04816.1 kelch-like protein 26 [Dinothrombium tinctorium]
>RWS04815.1 uncharacterized protein B4U79_11082 [Dinothrombium tinctorium]
>RWS04814.1 uncharacterized protein B4U79_07697 [Dinothrombium tinctorium]
>RWS04813.1 hypothetical protein B4U79_16379 [Dinothrombium tinctorium]
>RWS04812.1 fatty acid synthase-like protein, partial [Dinothrombium tinctorium]
>RWS04811.1 alpha-actinin-like protein [Dinothrombium tinctorium]
>RWS04810.1 Cuticle protein 16.8-like protein [Dinothrombium tinctorium]
>RWS04809.1 E3 ubiquitin-protein ligase UBR3-like protein [Dinothrombium tinctorium]
>RWS04808.1 hypothetical protein B4U79_19093, partial [Dinothrombium tinctorium]
>RWS04807.1 golgi resident protein gcp60-like protein [Dinothrombium tinctorium]
>RWS04806.1 synaptosomal-associated protein 25-like protein [Dinothrombium tinctorium]
>RWS04805.1 squash family serine protease inhibitor-like protein [Dinothrombium tinctorium]
>RWS04804.1 gamma-aminobutyric acid receptor alpha-like protein, partial [Dinothrombium tinctorium]
>RWS04803.1 ATP synthase subunit delta-like protein [Dinothrombium tinctorium]
>RWS04802.1 NSFL1 cofactor p47-like protein, partial [Dinothrombium tinctorium]
>RWS04801.1 rapamycin-insensitive companion of mTOR-like isoform X1, partial [Dinothrombium tinctorium]
>RWS04800.1 heat shock protein Hsp70: cytosolic-like protein [Dinothrombium tinctorium]
>RWS04799.1 amine oxidase [flavin-containing] A-like protein, partial [Dinothrombium tinctorium]
>RWS04798.1 hypothetical protein B4U79_05268 [Dinothrombium tinctorium]
>RWS04797.1 amine oxidase [flavin-containing] A-like protein, partial [Dinothrombium tinctorium]
>RWS04796.1 heat shock protein Hsp70: cytosolic-like protein [Dinothrombium tinctorium]
>RWS04795.1 hypothetical protein B4U79_14612 [Dinothrombium tinctorium]
>RWS04794.1 peroxiredoxin-2-like isoform X1 [Dinothrombium tinctorium]
>RWS04793.1 hypothetical protein B4U79_19094, partial [Dinothrombium tinctorium]
>RWS04792.1 uncharacterized protein B4U79_16380 [Dinothrombium tinctorium]
>RWS04791.1 RNA 3' [Dinothrombium tinctorium]
>RWS04790.1 putative E3 ubiquitin-protein ligase TRIP12-like protein, partial [Dinothrombium tinctorium]
>RWS04789.1 putative E3 ubiquitin-protein ligase TRIP12-like protein [Dinothrombium tinctorium]
>RWS04788.1 hypothetical protein B4U79_03574 [Dinothrombium tinctorium]
>RWS04787.1 hypothetical protein B4U79_16381, partial [Dinothrombium tinctorium]
>RWS04786.1 hypothetical protein B4U79_05735, partial [Dinothrombium tinctorium]
>RWS04785.1 leishmanolysin-like peptidase [Dinothrombium tinctorium]
>RWS04784.1 protein timeless-like protein, partial [Dinothrombium tinctorium]
>RWS04783.1 neuropathy target esterase sws-like protein, partial [Dinothrombium tinctorium]
>RWS04782.1 Ig-like and fibronectin type-III domain-containing protein C25G4.10-like protein, partial [Dinothrombium tinctorium]
>RWS04781.1 hypothetical protein B4U79_14524 [Dinothrombium tinctorium]
>RWS04780.1 hypothetical protein B4U79_18351 [Dinothrombium tinctorium]
>RWS04779.1 hypothetical protein B4U79_19095, partial [Dinothrombium tinctorium]
>RWS04778.1 RNA 3' [Dinothrombium tinctorium]
>RWS04777.1 uncharacterized protein B4U79_16382 [Dinothrombium tinctorium]
>RWS04776.1 elongator complex protein 1-like protein, partial [Dinothrombium tinctorium]
>RWS04775.1 sodium- and chloride-dependent GABA transporter 2-like protein [Dinothrombium tinctorium]
>RWS04774.1 medium-chain specific acyl-CoA dehydrogenase-like protein [Dinothrombium tinctorium]
>RWS04773.1 coiled-coil domain-containing protein 47-like protein [Dinothrombium tinctorium]
>RWS04772.1 2-amino-3-carboxymuconate-6-semialdehyde decarboxylase-like protein [Dinothrombium tinctorium]
>RWS04771.1 ATP-dependent RNA helicase DHX8-like isoform 1 [Dinothrombium tinctorium]
>RWS04770.1 myeloid differentiation primary response protein MyD88-like isoform X1 [Dinothrombium tinctorium]
>RWS04769.1 H/ACA ribonucleoprotein complex subunit 3-like protein [Dinothrombium tinctorium]
>RWS04768.1 elongation of very long chain fatty acids protein 6-like protein, partial [Dinothrombium tinctorium]
>RWS04767.1 B-cell CLL/lymphoma 6 member B protein-like protein, partial [Dinothrombium tinctorium]
>RWS04766.1 E3 ubiquitin-protein ligase RNF13-like protein [Dinothrombium tinctorium]
>RWS04765.1 intraflagellar transport protein 88-like isoform X1 [Dinothrombium tinctorium]
>RWS04764.1 reticulon-4-interacting protein 1-like protein, partial [Dinothrombium tinctorium]
>RWS04762.1 Protein FAM76A-like protein [Dinothrombium tinctorium]
>RWS04761.1 S-adenosylmethionine decarboxylase proenzyme-like protein [Dinothrombium tinctorium]
>RWS04760.1 trypsin-1-like protein, partial [Dinothrombium tinctorium]
>RWS04759.1 hypothetical protein B4U79_04869, partial [Dinothrombium tinctorium]
>RWS04758.1 transcription factor SOX-9-like protein, partial [Dinothrombium tinctorium]
>RWS04757.1 uncharacterized protein B4U80_12620, partial [Leptotrombidium deliense]
>RWS04756.1 glutamate receptor-like protein, partial [Dinothrombium tinctorium]
>RWS04755.1 Med26 domain containing protein-like protein, partial [Dinothrombium tinctorium]
>RWS04754.1 UBX domain-containing protein 7-like protein [Dinothrombium tinctorium]
>RWS04753.1 carrier protein-like protein [Dinothrombium tinctorium]
>RWS04752.1 solute carrier organic anion transporter family member 4A1-like protein [Dinothrombium tinctorium]
>RWS04751.1 ribosome biogenesis protein - Nop58p/Nop5p-like protein, partial [Dinothrombium tinctorium]
>RWS04750.1 hypothetical protein B4U79_15090, partial [Dinothrombium tinctorium]
>RWS04749.1 UHRF1-binding protein 1-like protein, partial [Dinothrombium tinctorium]
>RWS04748.1 hypothetical protein B4U79_09101 [Dinothrombium tinctorium]
>RWS04747.1 CD63 antigen-like protein, partial [Dinothrombium tinctorium]
>RWS04746.1 hypothetical protein B4U79_04123 [Dinothrombium tinctorium]
>RWS04745.1 cytochrome b5-like protein [Dinothrombium tinctorium]
>RWS04744.1 malonyl-[acyl-carrier protein] O-methyltransferase-like protein [Dinothrombium tinctorium]
>RWS04743.1 metabotropic glutamate receptor 3-like protein [Dinothrombium tinctorium]
>RWS04742.1 uncharacterized protein B4U79_10729, partial [Dinothrombium tinctorium]
>RWS04741.1 cytoglobin-2-like protein, partial [Dinothrombium tinctorium]
>RWS04740.1 nephrin-like protein, partial [Dinothrombium tinctorium]
>RWS04739.1 Calcineurin-like protein phosphoesterase [Dinothrombium tinctorium]
>RWS04738.1 tryptophan 2:3-dioxygenase-like protein [Dinothrombium tinctorium]
>RWS04737.1 polycystic kidney disease protein 1-like 2 [Dinothrombium tinctorium]
>RWS04736.1 mitoferrin-1-like protein, partial [Dinothrombium tinctorium]
>RWS04735.1 putative L-type amino acid transporter 1-like protein MLAS, partial [Dinothrombium tinctorium]
>RWS04734.1 nuclear pore complex protein Nup107-like isoform X1, partial [Dinothrombium tinctorium]
>RWS04733.1 26S proteasome non-ATPase regulatory subunit 7-like protein [Dinothrombium tinctorium]
>RWS04732.1 F-box only protein 22-like protein [Dinothrombium tinctorium]
>RWS04731.1 Arginyl-tRNA--protein transferase 1-like protein [Dinothrombium tinctorium]
>RWS04730.1 retinol dehydrogenase 12-like protein [Dinothrombium tinctorium]
>RWS04729.1 UBX domain-containing protein 1-B-like protein [Dinothrombium tinctorium]
>RWS04728.1 hypothetical protein B4U79_11921 [Dinothrombium tinctorium]
>RWS04727.1 60S ribosomal protein L27-like protein [Dinothrombium tinctorium]
>RWS04726.1 histone deacetylase complex subunit SAP30L-like protein [Dinothrombium tinctorium]
>RWS04725.1 atrial natriuretic peptide-converting enzyme-like protein, partial [Dinothrombium tinctorium]
>RWS04724.1 60S ribosomal protein L27-like protein [Dinothrombium tinctorium]
>RWS04723.1 hypothetical protein B4U79_14955 [Dinothrombium tinctorium]
>RWS04722.1 retinol dehydrogenase 12-like protein [Dinothrombium tinctorium]
>RWS04721.1 UBX domain-containing protein 1-B-like protein [Dinothrombium tinctorium]
>RWS04720.1 Arginyl-tRNA--protein transferase 1-like protein [Dinothrombium tinctorium]
>RWS04719.1 protein-glutamine gamma-glutamyltransferase 4-like protein [Dinothrombium tinctorium]
>RWS04718.1 hypothetical protein B4U79_08902, partial [Dinothrombium tinctorium]
>RWS04717.1 structural maintenance of chromosomes protein 2-like protein [Dinothrombium tinctorium]
>RWS04716.1 hormone-sensitive lipase-like protein [Dinothrombium tinctorium]
>RWS04715.1 autophagy-related protein 2B-like protein [Dinothrombium tinctorium]
>RWS04714.1 Peptidoglycan-recognition protein SC2-like protein [Dinothrombium tinctorium]
>RWS04713.1 protein CutA-like isoform X2 [Dinothrombium tinctorium]
>RWS04712.1 WD repeat-containing protein 11-like protein [Dinothrombium tinctorium]
>RWS04711.1 mid1-interacting protein 1-B-like protein [Dinothrombium tinctorium]
>RWS04710.1 hypothetical protein B4U79_14966, partial [Dinothrombium tinctorium]
>RWS04709.1 hypothetical protein B4U79_00259, partial [Dinothrombium tinctorium]
>RWS04708.1 hypothetical protein B4U79_00260 [Dinothrombium tinctorium]
>RWS04707.1 Exportin-1-like protein [Dinothrombium tinctorium]
>RWS04706.1 sphingosine-1-phosphate phosphatase 1-like protein, partial [Dinothrombium tinctorium]
>RWS04705.1 deoxyuridine 5' [Dinothrombium tinctorium]
>RWS04704.1 haloacid dehalogenase-like hydrolase domain-containing protein 2, partial [Dinothrombium tinctorium]
>RWS04703.1 malonyl CoA-acyl carrier protein transacylase-like protein [Dinothrombium tinctorium]
>RWS04701.1 DNA replication licensing factor mcm4-like protein [Dinothrombium tinctorium]
>RWS04700.1 molecular chaperone DnaJ-like protein, partial [Dinothrombium tinctorium]
>RWS04699.1 alpha-(1:3)-fucosyltransferase 9-like protein [Dinothrombium tinctorium]
>RWS04698.1 solute carrier family 26 member 10-like protein, partial [Dinothrombium tinctorium]
>RWS04697.1 E3 UFM1-protein ligase 1-like protein [Dinothrombium tinctorium]
>RWS04696.1 hypothetical protein B4U79_13826, partial [Dinothrombium tinctorium]
>RWS04695.1 Plasminogen-like protein, partial [Dinothrombium tinctorium]
>RWS04694.1 astacin-like metalloprotease toxin-like protein, partial [Dinothrombium tinctorium]
>RWS04693.1 astacin-like metalloprotease toxin-like protein, partial [Dinothrombium tinctorium]
>RWS04692.1 Plasminogen-like protein, partial [Dinothrombium tinctorium]
>RWS04691.1 DNA repair protein RAD51 3-like isoform X3, partial [Dinothrombium tinctorium]
>RWS04690.1 tetratricopeptide repeat protein-like protein, partial [Dinothrombium tinctorium]
>RWS04689.1 polypeptide N-acetylgalactosaminyltransferase 13-like protein [Dinothrombium tinctorium]
>RWS04688.1 otoferlin-like isoform X2, partial [Dinothrombium tinctorium]
>RWS04687.1 gamma-aminobutyric acid receptor alpha-like protein, partial [Dinothrombium tinctorium]
>RWS04686.1 heterotrimeric G protein alpha subunit B-like protein [Dinothrombium tinctorium]
>RWS04685.1 guanine nucleotide-binding protein G(o) subunit alpha-like protein [Dinothrombium tinctorium]
>RWS04684.1 leucine-rich repeats and immunoglobulin-like domains protein 3 [Dinothrombium tinctorium]
>RWS04683.1 1:4-alpha-glucan-branching enzyme-like protein [Dinothrombium tinctorium]
>RWS04682.1 hypothetical protein B4U79_13778, partial [Dinothrombium tinctorium]
>RWS04681.1 hypothetical protein B4U79_13779 [Dinothrombium tinctorium]
>RWS04680.1 hypothetical protein B4U80_14750, partial [Leptotrombidium deliense]
>RWS04679.1 hypothetical protein B4U79_18353 [Dinothrombium tinctorium]
>RWS04678.1 hypothetical protein B4U79_00262, partial [Dinothrombium tinctorium]
>RWS04677.1 hypothetical protein B4U79_16389, partial [Dinothrombium tinctorium]
>RWS04676.1 Zinc-finger double domain containing protein 12-like protein [Dinothrombium tinctorium]
>RWS04675.1 Phosphofurin acidic cluster sorting protein 2-like protein [Dinothrombium tinctorium]
>RWS04674.1 complex I intermediate-associated protein 30-like protein [Dinothrombium tinctorium]
>RWS04673.1 Zinc-finger double domain containing protein 12-like protein [Dinothrombium tinctorium]
>RWS04672.1 E3 SUMO-protein ligase PIAS2-like protein, partial [Dinothrombium tinctorium]
>RWS04671.1 galectin-4-like protein [Dinothrombium tinctorium]
>RWS04670.1 hypothetical protein B4U79_11563 [Dinothrombium tinctorium]
>RWS04669.1 metalloproteinase-like protein, partial [Dinothrombium tinctorium]
>RWS04668.1 protein AF-10-like isoform X3, partial [Dinothrombium tinctorium]
>RWS04667.1 agrin-like protein [Dinothrombium tinctorium]
>RWS04666.1 metalloproteinase inhibitor 2-like protein [Dinothrombium tinctorium]
>RWS04665.1 ras-related protein Rab-32-like protein [Dinothrombium tinctorium]
>RWS04664.1 xaa-Pro aminopeptidase 1-like protein [Dinothrombium tinctorium]
>RWS04663.1 alpha-catulin-like protein, partial [Dinothrombium tinctorium]
>RWS04662.1 two pore potassium channel protein sup-9-like protein [Dinothrombium tinctorium]
>RWS04661.1 transcriptional activator Myb-like isoform X3 [Dinothrombium tinctorium]
>RWS04660.1 alpha-actinin-like protein [Dinothrombium tinctorium]
>RWS04659.1 Cuticle protein 16.8-like protein [Dinothrombium tinctorium]
>RWS04658.1 ferritin-like protein [Dinothrombium tinctorium]
>RWS04657.1 28S ribosomal protein S34-like protein [Dinothrombium tinctorium]
>RWS04656.1 biogenesis of lysosome-related organelles complex 1 subunit 3-like protein [Dinothrombium tinctorium]
>RWS04655.1 bestrophin-4-like protein [Dinothrombium tinctorium]
>RWS04654.1 Zona pellucida-like domain containing protein 7, partial [Dinothrombium tinctorium]
>RWS04653.1 DNA methyltransferase 3-like protein [Dinothrombium tinctorium]
>RWS04652.1 peroxisomal N(1)-acetyl-spermine/spermidine oxidase-like protein, partial [Dinothrombium tinctorium]
>RWS04651.1 protein AF-10-like isoform X3, partial [Dinothrombium tinctorium]
>RWS04650.1 Deoxyribonuclease-2-like protein [Dinothrombium tinctorium]
>RWS04649.1 Cytochrome b5-like protein [Dinothrombium tinctorium]
>RWS04648.1 hypothetical protein B4U79_02084, partial [Dinothrombium tinctorium]
>RWS04647.1 hypothetical protein B4U80_15071, partial [Leptotrombidium deliense]
>RWS04646.1 hypothetical protein B4U80_00498, partial [Leptotrombidium deliense]
>RWS04645.1 retroviral aspartyl protease family protein-like protein, partial [Leptotrombidium deliense]
>RWS04644.1 glutamate ionotropic kainate 2-like protein, partial [Dinothrombium tinctorium]
>RWS04643.1 gamma-aminobutyric acid type B receptor subunit 1-like protein, partial [Dinothrombium tinctorium]
>RWS04642.1 ATP-binding cassette sub-family E member 1-like protein [Dinothrombium tinctorium]
>RWS04641.1 DDB1- and CUL4-associated factor 4-like protein [Dinothrombium tinctorium]
>RWS04640.1 hypothetical protein B4U79_18355 [Dinothrombium tinctorium]
>RWS04639.1 Serine proteinase stubble-like protein [Dinothrombium tinctorium]
>RWS04638.1 caspase-3-like protein [Dinothrombium tinctorium]
>RWS04637.1 putative ATP-dependent RNA helicase DDX52-like protein, partial [Dinothrombium tinctorium]
>RWS04636.1 hypothetical protein B4U79_16393 [Dinothrombium tinctorium]
>RWS04635.1 tonsoku-like protein [Dinothrombium tinctorium]
>RWS04634.1 alpha-catulin-like protein, partial [Dinothrombium tinctorium]
>RWS04633.1 1:4-alpha-glucan-branching enzyme-like protein [Dinothrombium tinctorium]
>RWS04632.1 neuroglobin-like protein, partial [Dinothrombium tinctorium]
>RWS04631.1 cell death protein 3-like protein [Dinothrombium tinctorium]
>RWS04630.1 serine/threonine-protein kinase pim-1-like protein, partial [Dinothrombium tinctorium]
>RWS04629.1 eukaryotic translation initiation factor 4 gamma 3-like protein [Dinothrombium tinctorium]
>RWS04628.1 hypothetical protein B4U79_02301 [Dinothrombium tinctorium]
>RWS04627.1 peroxisome biogenesis factor 2-like protein [Dinothrombium tinctorium]
>RWS04626.1 tachykinin-like peptides receptor 86C, partial [Dinothrombium tinctorium]
>RWS04625.1 pol polyprotein-like protein, partial [Dinothrombium tinctorium]
>RWS04624.1 hypothetical protein B4U79_16396 [Dinothrombium tinctorium]
>RWS04623.1 putative riboflavin kinase-like protein [Dinothrombium tinctorium]
>RWS04622.1 Proteasome subunit alpha type-3-like protein [Dinothrombium tinctorium]
>RWS04621.1 putative MFS-type transporter C09D4.1-like protein [Dinothrombium tinctorium]
>RWS04620.1 tRNA pseudouridine synthase-like 1 isoform X5 [Dinothrombium tinctorium]
>RWS04619.1 putative L-type amino acid transporter 1-like protein MLAS, partial [Dinothrombium tinctorium]
>RWS04618.1 nuclear pore complex protein Nup107-like isoform X1, partial [Dinothrombium tinctorium]
>RWS04617.1 F-box only protein 22-like protein [Dinothrombium tinctorium]
>RWS04616.1 26S proteasome non-ATPase regulatory subunit 7-like protein [Dinothrombium tinctorium]
>RWS04615.1 hypothetical protein B4U79_03407 [Dinothrombium tinctorium]
>RWS04614.1 G protein pathway suppressor 2-like protein [Dinothrombium tinctorium]
>RWS04613.1 protein maelstrom-like protein [Dinothrombium tinctorium]
>RWS04612.1 prefoldin subunit 2-like protein [Dinothrombium tinctorium]
>RWS04611.1 regulator of G-protein signaling 12-like protein [Dinothrombium tinctorium]
>RWS04610.1 tectonic-1-like protein [Dinothrombium tinctorium]
>RWS04609.1 B9 domain-containing protein 2-like protein [Dinothrombium tinctorium]
>RWS04607.1 serine/arginine-rich splicing factor 11-like protein [Dinothrombium tinctorium]
>RWS04606.1 macrophage mannose receptor 1-like protein [Dinothrombium tinctorium]
>RWS04605.1 fibulin-7-like protein, partial [Leptotrombidium deliense]
>RWS04604.1 sphingosine-1-phosphate lyase 1-like isoform X3, partial [Dinothrombium tinctorium]
>RWS04603.1 hypothetical protein B4U79_18357 [Dinothrombium tinctorium]
>RWS04602.1 60S ribosomal protein L5-like protein [Dinothrombium tinctorium]
>RWS04601.1 serine/threonine-protein kinase N2-like protein [Dinothrombium tinctorium]
>RWS04600.1 leukocyte tyrosine kinase receptor-like protein [Dinothrombium tinctorium]
>RWS04599.1 exportin-5-like protein, partial [Dinothrombium tinctorium]
>RWS04598.1 hypothetical protein B4U79_01780 [Dinothrombium tinctorium]
>RWS04597.1 ADP ribosylation factor-like protein 1 [Dinothrombium tinctorium]
>RWS04596.1 hypothetical protein B4U79_13786 [Dinothrombium tinctorium]
>RWS04595.1 R3H domain-containing protein 4-like isoform X1 [Dinothrombium tinctorium]
>RWS04594.1 E3 ubiquitin-protein ligase NRDP1-like protein, partial [Dinothrombium tinctorium]
>RWS04593.1 hypothetical protein B4U79_10466, partial [Dinothrombium tinctorium]
>RWS04592.1 lanC-like protein 2 [Dinothrombium tinctorium]
>RWS04591.1 uncharacterized protein B4U79_04943, partial [Dinothrombium tinctorium]
>RWS04590.1 hypothetical protein B4U79_19096, partial [Dinothrombium tinctorium]
>RWS04589.1 hypothetical protein B4U79_18358 [Dinothrombium tinctorium]
>RWS04588.1 putative ATP-dependent RNA helicase DDX52-like protein [Dinothrombium tinctorium]
>RWS04587.1 tonsoku-like protein [Dinothrombium tinctorium]
>RWS04586.1 hypothetical protein B4U79_16400 [Dinothrombium tinctorium]
>RWS04585.1 SEC14-like protein 3 [Dinothrombium tinctorium]
>RWS04584.1 hypothetical protein B4U79_13407, partial [Dinothrombium tinctorium]
>RWS04583.1 DUF423 domain containing protein-like protein, partial [Dinothrombium tinctorium]
>RWS04582.1 serine-enriched protein-like protein, partial [Dinothrombium tinctorium]
>RWS04581.1 Coiled-coil and C2 domain-containing protein 2A-like protein [Dinothrombium tinctorium]
>RWS04580.1 gastric triacylglycerol lipase-like protein, partial [Dinothrombium tinctorium]
>RWS04579.1 uncharacterized protein B4U79_05867 [Dinothrombium tinctorium]
>RWS04578.1 Retrotransposable element Tf2 protein type 1-like protein [Dinothrombium tinctorium]
>RWS04577.1 cell death protein 3-like protein [Dinothrombium tinctorium]
>RWS04576.1 gamma-aminobutyric acid receptor subunit beta-like protein [Dinothrombium tinctorium]
>RWS04575.1 protein lethal(2)essential for life-like protein [Dinothrombium tinctorium]
>RWS04574.1 transcription initiation factor TFIID subunit 3-like isoform X1 [Dinothrombium tinctorium]
>RWS04573.1 hypothetical protein B4U79_15937, partial [Dinothrombium tinctorium]
>RWS04572.1 hypothetical protein B4U79_15936, partial [Dinothrombium tinctorium]
>RWS04570.1 reticulon-4-interacting protein 1-like protein, partial [Dinothrombium tinctorium]
>RWS04569.1 S-adenosylmethionine decarboxylase proenzyme-like protein [Dinothrombium tinctorium]
>RWS04568.1 Protein FAM76A-like protein [Dinothrombium tinctorium]
>RWS04567.1 haloacid dehalogenase-like hydrolase domain-containing protein 2, partial [Dinothrombium tinctorium]
>RWS04566.1 DNA replication licensing factor mcm4-like protein [Dinothrombium tinctorium]
>RWS04564.1 deoxyuridine 5' [Dinothrombium tinctorium]
>RWS04563.1 malonyl CoA-acyl carrier protein transacylase-like protein [Dinothrombium tinctorium]
>RWS04562.1 hypothetical protein B4U79_01531 [Dinothrombium tinctorium]
>RWS04561.1 DNA polymerase kappa-like protein [Dinothrombium tinctorium]
>RWS04560.1 ras-responsive element-binding protein 1-like protein [Dinothrombium tinctorium]
>RWS04559.1 hypothetical protein B4U79_11225 [Dinothrombium tinctorium]
>RWS04558.1 lipopolysaccharide-induced tumor necrosis factor-alpha factor-like protein [Dinothrombium tinctorium]
>RWS04557.1 BTB/POZ domain-containing protein 1-like protein [Dinothrombium tinctorium]
>RWS04556.1 Hemocyte protein-glutamine gamma-glutamyltransferase-like protein, partial [Dinothrombium tinctorium]
>RWS04555.1 ER degradation-enhancing alpha-mannosidase-like protein 2 [Dinothrombium tinctorium]
>RWS04554.1 Mitogen-activated protein kinase kinase kinase 9-like protein, partial [Dinothrombium tinctorium]
>RWS04553.1 translation elongation factor-like protein, partial [Dinothrombium tinctorium]
>RWS04552.1 hypothetical protein B4U79_04725 [Dinothrombium tinctorium]
>RWS04551.1 hypothetical protein B4U79_04724 [Dinothrombium tinctorium]
>RWS04550.1 hypothetical protein B4U79_14574, partial [Dinothrombium tinctorium]
>RWS04549.1 CD109 antigen-like protein, partial [Leptotrombidium deliense]
>RWS04548.1 hypothetical protein B4U80_14751, partial [Leptotrombidium deliense]
>RWS04547.1 RWD domain-containing protein 1-like protein [Dinothrombium tinctorium]
>RWS04546.1 hypothetical protein B4U79_01517 [Dinothrombium tinctorium]
>RWS04545.1 Growth arrest-specific protein 1-like protein [Dinothrombium tinctorium]
>RWS04544.1 Cleft lip and palate transmembrane protein 1-like protein, partial [Dinothrombium tinctorium]
>RWS04543.1 short-chain dehydrogenase-like protein [Dinothrombium tinctorium]
>RWS04542.1 kelch repeat and BTB domain-containing protein 3-like isoform X2 [Dinothrombium tinctorium]
>RWS04541.1 collagen alpha-1(I) chain-like protein, partial [Dinothrombium tinctorium]
>RWS04540.1 Cleft lip and palate transmembrane protein 1-like protein, partial [Dinothrombium tinctorium]
>RWS04539.1 short-chain dehydrogenase-like protein [Dinothrombium tinctorium]
>RWS04538.1 hypothetical protein B4U79_18360 [Dinothrombium tinctorium]
>RWS04537.1 cell death specification protein 2-like protein, partial [Dinothrombium tinctorium]
>RWS04536.1 uncharacterized protein B4U79_15615 [Dinothrombium tinctorium]
>RWS04535.1 DNA methyltransferase 3-like protein [Dinothrombium tinctorium]
>RWS04534.1 nucleolar protein 4-like protein, partial [Dinothrombium tinctorium]
>RWS04533.1 glutamate receptor ionotropic: kainate 2-like protein [Dinothrombium tinctorium]
>RWS04532.1 nuclear transport factor 2-like protein [Dinothrombium tinctorium]
>RWS04531.1 protein cappuccino-like protein, partial [Dinothrombium tinctorium]
>RWS04530.1 general transcription factor IIH subunit 3-like protein, partial [Dinothrombium tinctorium]
>RWS04529.1 vitamin K epoxide reductase complex subunit 1-like protein 1 [Dinothrombium tinctorium]
>RWS04528.1 vacuolar protein sorting-associated protein 37B-like protein [Dinothrombium tinctorium]
>RWS04527.1 syntaxin-like protein, partial [Dinothrombium tinctorium]
>RWS04526.1 WD repeat-containing protein 47-like protein [Dinothrombium tinctorium]
>RWS04525.1 WD repeat-containing protein 47-like protein [Dinothrombium tinctorium]
>RWS04524.1 glycosyl transferase-like protein, partial [Dinothrombium tinctorium]
>RWS04523.1 Lysosome membrane protein 2-like protein, partial [Dinothrombium tinctorium]
>RWS04522.1 Peptidoglycan-recognition protein SC2-like protein [Dinothrombium tinctorium]
>RWS04521.1 autophagy-related protein 2B-like protein [Dinothrombium tinctorium]
>RWS04520.1 uncharacterized protein B4U79_13275 [Dinothrombium tinctorium]
>RWS04519.1 elongation of very long chain fatty acids protein 6-like protein, partial [Dinothrombium tinctorium]
>RWS04518.1 myeloid differentiation primary response protein MyD88-like isoform X1 [Dinothrombium tinctorium]
>RWS04517.1 DNA-directed RNA polymerase II largest subunit-like protein [Dinothrombium tinctorium]
>RWS04516.1 mitogen-activated protein kinase ERK-A-like protein, partial [Dinothrombium tinctorium]
>RWS04515.1 hypothetical protein B4U79_04276 [Dinothrombium tinctorium]
>RWS04514.1 polycomb protein Scm-like isoform X1 [Dinothrombium tinctorium]
>RWS04513.1 general transcription factor IIH subunit 3-like protein, partial [Dinothrombium tinctorium]
>RWS04512.1 vitamin K epoxide reductase complex subunit 1-like protein 1 [Dinothrombium tinctorium]
>RWS04511.1 protein cappuccino-like protein, partial [Dinothrombium tinctorium]
>RWS04510.1 Protein FAM76A-like protein [Dinothrombium tinctorium]
>RWS04508.1 reticulon-4-interacting protein 1-like protein, partial [Dinothrombium tinctorium]
>RWS04507.1 S-adenosylmethionine decarboxylase proenzyme-like protein [Dinothrombium tinctorium]
>RWS04506.1 DDB1- and CUL4-associated factor 17-like protein [Dinothrombium tinctorium]
>RWS04505.1 TATA-box binding protein (TBP): component of TFII-D and TFIIIB-like protein [Dinothrombium tinctorium]
>RWS04504.1 Cytosolic Fe-S cluster assembly factor NUBP2-like protein [Dinothrombium tinctorium]
>RWS04503.1 DNA-directed RNA polymerase III subunit RPC6-like protein [Dinothrombium tinctorium]
>RWS04502.1 coatomer subunit beta-like protein, partial [Dinothrombium tinctorium]
>RWS04501.1 cullin-4A-like protein [Dinothrombium tinctorium]
>RWS04500.1 DNA repair helicase-like protein, partial [Dinothrombium tinctorium]
>RWS04499.1 Regulator of telomere elongation helicase 1-like protein [Dinothrombium tinctorium]
>RWS04498.1 ATPase-like protein [Dinothrombium tinctorium]
>RWS04497.1 hypothetical protein B4U79_05041, partial [Dinothrombium tinctorium]
>RWS04496.1 Vascular endothelial growth factor receptor 3-like protein [Dinothrombium tinctorium]
>RWS04495.1 Vascular endothelial growth factor receptor 3-like protein, partial [Dinothrombium tinctorium]
>RWS04494.1 solute carrier family 41 member 1-like protein [Dinothrombium tinctorium]
>RWS04493.1 hypothetical protein B4U79_14430 [Dinothrombium tinctorium]
>RWS04492.1 Meiotic nuclear division protein 1-like protein [Dinothrombium tinctorium]
>RWS04491.1 CCR4-NOT transcription complex subunit 10-like protein [Dinothrombium tinctorium]
>RWS04490.1 beta-1:4-N-acetylgalactosaminyltransferase bre-4-like isoform X1, partial [Dinothrombium tinctorium]
>RWS04489.1 kinesin-like protein KIF16B isoform X2 [Dinothrombium tinctorium]
>RWS04488.1 staphylococcal nuclease domain-containing protein 1-like protein [Dinothrombium tinctorium]
>RWS04487.1 Ras-related C3 botulinum toxin substrate 1-like protein [Dinothrombium tinctorium]
>RWS04486.1 putative ATP synthase subunit f-like protein [Dinothrombium tinctorium]
>RWS04485.1 tRNA (uracil-5-)-methyltransferase A-like protein [Dinothrombium tinctorium]
>RWS04484.1 Fanconi anemia group D2 protein-like protein [Dinothrombium tinctorium]
>RWS04483.1 metallo-beta-lactamase domain-containing protein 1-like protein [Dinothrombium tinctorium]
>RWS04482.1 3-oxoacyl-[acyl-carrier-protein] reductase FabG-like protein [Dinothrombium tinctorium]
>RWS04481.1 sodium- and chloride-dependent glycine transporter 2-like protein, partial [Dinothrombium tinctorium]
>RWS04480.1 annulin-like protein [Dinothrombium tinctorium]
>RWS04479.1 DNA-directed RNA polymerase III subunit RPC6-like protein [Dinothrombium tinctorium]
>RWS04478.1 Cytosolic Fe-S cluster assembly factor NUBP2-like protein [Dinothrombium tinctorium]
>RWS04477.1 DDB1- and CUL4-associated factor 17-like protein [Dinothrombium tinctorium]
>RWS04476.1 TATA-box binding protein (TBP): component of TFII-D and TFIIIB-like protein [Dinothrombium tinctorium]
>RWS04475.1 coatomer subunit beta-like protein, partial [Dinothrombium tinctorium]
>RWS04474.1 OTU domain-containing protein-like protein [Dinothrombium tinctorium]
>RWS04472.1 cyclin-Y-like protein 1-B [Dinothrombium tinctorium]
>RWS04471.1 putative cytochrome P450 301a1-like protein [Dinothrombium tinctorium]
>RWS04470.1 glycine receptor subunit alpha-2-like protein, partial [Dinothrombium tinctorium]
>RWS04469.1 4-hydroxyphenylpyruvate dioxygenase-like protein, partial [Leptotrombidium deliense]
>RWS04468.1 astacin-like metalloprotease toxin 1 [Dinothrombium tinctorium]
>RWS04467.1 ankyrin repeat-containing protein-like protein, partial [Dinothrombium tinctorium]
>RWS04466.1 hypothetical protein B4U79_16410 [Dinothrombium tinctorium]
>RWS04465.1 hypothetical protein B4U79_16411 [Dinothrombium tinctorium]
>RWS04464.1 astacin-like metalloprotease toxin 1 [Dinothrombium tinctorium]
>RWS04463.1 nucleoside diphosphate kinase-like protein [Dinothrombium tinctorium]
>RWS04462.1 proteasome activator complex subunit-like protein, partial [Dinothrombium tinctorium]
>RWS04461.1 alpha-catulin-like protein, partial [Dinothrombium tinctorium]
>RWS04460.1 ABC transporter-like protein 12, partial [Dinothrombium tinctorium]
>RWS04459.1 Neurotactin-like protein, partial [Dinothrombium tinctorium]
>RWS04458.1 putative cytochrome P450 301a1-like protein [Dinothrombium tinctorium]
>RWS04457.1 cd63-like protein [Dinothrombium tinctorium]
>RWS04456.1 Ras-related protein RabO-like protein, partial [Dinothrombium tinctorium]
>RWS04455.1 enoyl-CoA hydratase-like protein [Dinothrombium tinctorium]
>RWS04454.1 Enteropeptidase-like protein [Dinothrombium tinctorium]
>RWS04453.1 uncharacterized protein B4U79_02115 [Dinothrombium tinctorium]
>RWS04452.1 PR-1 protein-like protein [Dinothrombium tinctorium]
>RWS04451.1 uncharacterized protein B4U80_14752, partial [Leptotrombidium deliense]
>RWS04450.1 hypothetical protein B4U79_18363 [Dinothrombium tinctorium]
>RWS04449.1 Zona pellucida-like domain containing protein 7, partial [Dinothrombium tinctorium]
>RWS04448.1 DNA methyltransferase 3-like protein [Dinothrombium tinctorium]
>RWS04447.1 uncharacterized protein B4U79_12328 [Dinothrombium tinctorium]
>RWS04446.1 Regulator of G-protein signaling 7-like protein, partial [Dinothrombium tinctorium]
>RWS04445.1 A-kinase anchor protein 10-like protein [Dinothrombium tinctorium]
>RWS04444.1 TBC1 domain family member 22B-like protein [Dinothrombium tinctorium]
>RWS04443.1 cytochrome c oxidase assembly factor 4-like protein [Dinothrombium tinctorium]
>RWS04442.1 hypothetical protein B4U79_10376, partial [Dinothrombium tinctorium]
>RWS04441.1 fed tick salivary protein 6-like protein [Dinothrombium tinctorium]
>RWS04440.1 transcription factor BTF3 4-like protein [Dinothrombium tinctorium]
>RWS04439.1 hypothetical protein B4U79_02952 [Dinothrombium tinctorium]
>RWS04438.1 fructose-bisphosphate aldolase-like protein [Dinothrombium tinctorium]
>RWS04437.1 quinone oxidoreductase-like protein [Dinothrombium tinctorium]
>RWS04436.1 neuropeptide Y receptor type 2-like protein, partial [Dinothrombium tinctorium]
>RWS04435.1 Peroxisomal acyl-coenzyme A oxidase 3-like protein [Dinothrombium tinctorium]
>RWS04434.1 hypothetical protein B4U79_09145, partial [Dinothrombium tinctorium]
>RWS04433.1 GTP cyclohydrolase 1-like protein [Dinothrombium tinctorium]
>RWS04432.1 hypothetical protein B4U79_01602, partial [Dinothrombium tinctorium]
>RWS04431.1 transmembrane protein 45B-like protein [Dinothrombium tinctorium]
>RWS04430.1 hypothetical protein B4U79_05817 [Dinothrombium tinctorium]
>RWS04429.1 neutral ceramidase-like isoform X1 [Dinothrombium tinctorium]
>RWS04428.1 hypothetical protein B4U79_06430, partial [Dinothrombium tinctorium]
>RWS04427.1 hypothetical protein B4U79_06432 [Dinothrombium tinctorium]
>RWS04426.1 formin-D-like protein, partial [Dinothrombium tinctorium]
>RWS04425.1 formin-D-like protein, partial [Dinothrombium tinctorium]
>RWS04424.1 CD63 antigen-like protein [Dinothrombium tinctorium]
>RWS04423.1 hypothetical protein B4U79_16414 [Dinothrombium tinctorium]
>RWS04422.1 T-complex protein 1 subunit epsilon-like protein [Dinothrombium tinctorium]
>RWS04421.1 transmembrane protein 245-like protein [Dinothrombium tinctorium]
>RWS04420.1 vacuolar protein sorting-associated protein 72-like protein [Dinothrombium tinctorium]
>RWS04419.1 olfactory receptor 2T34-like protein [Dinothrombium tinctorium]
>RWS04418.1 hypothetical protein B4U79_14970 [Dinothrombium tinctorium]
>RWS04417.1 hypothetical protein B4U79_16415 [Dinothrombium tinctorium]
>RWS04416.1 hand-like protein [Dinothrombium tinctorium]
>RWS04415.1 hypothetical protein B4U79_19097, partial [Dinothrombium tinctorium]
>RWS04414.1 hypothetical protein B4U79_18366 [Dinothrombium tinctorium]
>RWS04413.1 Carbonic anhydrase 9-like protein [Dinothrombium tinctorium]
>RWS04412.1 Peroxisomal acyl-coenzyme A oxidase 3-like protein [Dinothrombium tinctorium]
>RWS04411.1 hypothetical protein B4U79_03369, partial [Dinothrombium tinctorium]
>RWS04410.1 Tetratricopeptide repeat protein 39B-like protein, partial [Dinothrombium tinctorium]
>RWS04409.1 ABC transporter-like protein 12, partial [Dinothrombium tinctorium]
>RWS04408.1 prominin-like protein [Dinothrombium tinctorium]
>RWS04407.1 hypothetical protein B4U79_08779, partial [Dinothrombium tinctorium]
>RWS04406.1 hypothetical protein B4U79_18367 [Dinothrombium tinctorium]
>RWS04405.1 CD109 antigen-like protein, partial [Dinothrombium tinctorium]
>RWS04404.1 hypothetical protein B4U80_14753, partial [Leptotrombidium deliense]
>RWS04403.1 hypothetical protein B4U79_18368 [Dinothrombium tinctorium]
>RWS04402.1 sodium-dependent glucose transporter 1-like protein, partial [Dinothrombium tinctorium]
>RWS04401.1 hypothetical protein B4U79_19098 [Dinothrombium tinctorium]
>RWS04400.1 sodium-dependent glucose transporter 1-like protein [Dinothrombium tinctorium]
>RWS04399.1 hypothetical protein B4U79_05437, partial [Dinothrombium tinctorium]
>RWS04398.1 NEDD8-activating enzyme E1 regulatory subunit-like protein [Dinothrombium tinctorium]
>RWS04397.1 hypothetical protein B4U79_07677 [Dinothrombium tinctorium]
>RWS04396.1 uncharacterized protein B4U79_16417 [Dinothrombium tinctorium]
>RWS04395.1 actin-related protein 6-like protein [Dinothrombium tinctorium]
>RWS04394.1 REST corepressor 1-like protein [Dinothrombium tinctorium]
>RWS04393.1 ataxin-3-like protein [Dinothrombium tinctorium]
>RWS04392.1 exosome complex component RRP4-like protein [Dinothrombium tinctorium]
>RWS04391.1 hypothetical protein B4U79_05700 [Dinothrombium tinctorium]
>RWS04390.1 src substrate cortactin-like protein [Dinothrombium tinctorium]
>RWS04389.1 SEC14-like protein 1 [Dinothrombium tinctorium]
>RWS04388.1 hypothetical protein B4U79_02698, partial [Dinothrombium tinctorium]
>RWS04387.1 hypothetical protein B4U79_02126, partial [Dinothrombium tinctorium]
>RWS04386.1 cullin-3-A-like protein [Dinothrombium tinctorium]
>RWS04385.1 viral IAP-associated factor-like isoform X1, partial [Dinothrombium tinctorium]
>RWS04384.1 CBL-interacting protein kinase 4-like protein [Dinothrombium tinctorium]
>RWS04383.1 solute carrier family 35 member G1-like protein [Dinothrombium tinctorium]
>RWS04382.1 U1 small nuclear ribonucleoprotein C-like protein [Dinothrombium tinctorium]
>RWS04381.1 kinesin-like protein KIF3B [Dinothrombium tinctorium]
>RWS04380.1 cytochrome P450 monooxygenase-like protein, partial [Dinothrombium tinctorium]
>RWS04379.1 methyltransferase-like protein [Dinothrombium tinctorium]
>RWS04378.1 hypothetical protein B4U80_09306 [Leptotrombidium deliense]
>RWS04377.1 acyl-protein thioesterase 2-like isoform X2, partial [Leptotrombidium deliense]
>RWS04376.1 60S ribosomal protein L5-like protein [Dinothrombium tinctorium]
>RWS04375.1 serine/threonine-protein kinase N2-like protein [Dinothrombium tinctorium]
>RWS04374.1 hypothetical protein B4U79_19101 [Dinothrombium tinctorium]
>RWS04373.1 hypothetical protein B4U79_18369 [Dinothrombium tinctorium]
>RWS04372.1 sodium-dependent glucose transporter 1-like protein, partial [Dinothrombium tinctorium]
>RWS04371.1 hypothetical protein B4U79_01115 [Dinothrombium tinctorium]
>RWS04370.1 mucin-17-like protein, partial [Dinothrombium tinctorium]
>RWS04369.1 transmembrane protein 9-like protein [Dinothrombium tinctorium]
>RWS04368.1 kelch-like protein 26 [Dinothrombium tinctorium]
>RWS04367.1 SHC SH2 domain-binding protein-like protein [Dinothrombium tinctorium]
>RWS04366.1 glutathione synthetase-like protein [Dinothrombium tinctorium]
>RWS04365.1 85 kDa calcium-independent phospholipase A2-like protein [Dinothrombium tinctorium]
>RWS04364.1 Protein Fer3-like protein [Dinothrombium tinctorium]
>RWS04363.1 PCI domain-containing protein 2-like protein [Dinothrombium tinctorium]
>RWS04362.1 1:4-alpha-glucan-branching enzyme-like protein [Dinothrombium tinctorium]
>RWS04361.1 hypothetical protein B4U79_13740, partial [Dinothrombium tinctorium]
>RWS04360.1 RNA exonuclease 4-like protein [Dinothrombium tinctorium]
>RWS04359.1 CD63 antigen-like protein, partial [Dinothrombium tinctorium]
>RWS04358.1 hypothetical protein B4U79_07928 [Dinothrombium tinctorium]
>RWS04357.1 Down syndrome cell adhesion molecule-like protein, partial [Dinothrombium tinctorium]
>RWS04356.1 Integral membrane protein GPR180-like protein [Dinothrombium tinctorium]
>RWS04355.1 cytochrome c oxidase assembly factor 4-like protein [Dinothrombium tinctorium]
>RWS04354.1 TBC1 domain family member 22B-like protein [Dinothrombium tinctorium]
>RWS04353.1 tissue factor pathway inhibitor 2-like isoform X1 [Dinothrombium tinctorium]
>RWS04352.1 Acyl-protein thioesterase 1-like protein [Dinothrombium tinctorium]
>RWS04351.1 hypothetical protein B4U79_14117 [Dinothrombium tinctorium]
>RWS04350.1 E3 ubiquitin-protein ligase RNF19B-like protein [Dinothrombium tinctorium]
>RWS04349.1 Phosphoglycolate phosphatase-like protein [Dinothrombium tinctorium]
>RWS04348.1 hypothetical protein B4U79_16421 [Dinothrombium tinctorium]
>RWS04347.1 hand-like protein, partial [Dinothrombium tinctorium]
>RWS04346.1 serine/threonine-protein kinase 17B-like protein, partial [Dinothrombium tinctorium]
>RWS04345.1 beat protein-like protein, partial [Dinothrombium tinctorium]
>RWS04344.1 glutamate receptor ionotropic: kainate 2-like protein [Dinothrombium tinctorium]
>RWS04343.1 hypothetical protein B4U79_11076 [Dinothrombium tinctorium]
>RWS04342.1 agrin-like protein [Dinothrombium tinctorium]
>RWS04341.1 casein kinase I isoform gamma-3-like protein [Dinothrombium tinctorium]
>RWS04340.1 terpene synthase-like protein [Dinothrombium tinctorium]
>RWS04339.1 acyl-protein thioesterase 1-like protein [Dinothrombium tinctorium]
>RWS04338.1 hypothetical protein B4U79_07764 [Dinothrombium tinctorium]
>RWS04337.1 transmembrane protein 41A-like protein [Dinothrombium tinctorium]
>RWS04336.1 transmembrane protein 41A-A-like protein, partial [Dinothrombium tinctorium]
>RWS04335.1 insulin-degrading enzyme-like protein, partial [Dinothrombium tinctorium]
>RWS04334.1 hypothetical protein B4U79_04635 [Dinothrombium tinctorium]
>RWS04333.1 50S ribosome-binding GTPase-like protein 1, partial [Dinothrombium tinctorium]
>RWS04332.1 hypothetical protein B4U79_04636, partial [Dinothrombium tinctorium]
>RWS04331.1 ectonucleotide pyrophosphatase/phosphodiesterase family member 5-like isoform X2 [Dinothrombium tinctorium]
>RWS04330.1 ectonucleotide pyrophosphatase/phosphodiesterase family member 5-like isoform X2 [Dinothrombium tinctorium]
>RWS04329.1 nuclear receptor-binding factor 2-like protein [Dinothrombium tinctorium]
>RWS04328.1 E3 UFM1-protein ligase 1-like protein [Dinothrombium tinctorium]
>RWS04327.1 solute carrier family 26 member 10-like protein [Dinothrombium tinctorium]
>RWS04326.1 hypothetical protein B4U80_14754, partial [Leptotrombidium deliense]
>RWS04325.1 cystathionine gamma-lyase-like protein [Dinothrombium tinctorium]
>RWS04324.1 macrophage mannose receptor 1-like protein [Dinothrombium tinctorium]
>RWS04323.1 putative G-protein coupled receptor No18-like protein [Dinothrombium tinctorium]
>RWS04322.1 glutaminyl-peptide cyclotransferase-like protein, partial [Dinothrombium tinctorium]
>RWS04321.1 Serum Response Factor-like protein, partial [Dinothrombium tinctorium]
>RWS04320.1 hypothetical protein B4U79_15990 [Dinothrombium tinctorium]
>RWS04319.1 acyl-protein thioesterase 1-like protein [Dinothrombium tinctorium]
>RWS04318.1 hypothetical protein B4U79_11157, partial [Dinothrombium tinctorium]
>RWS04317.1 hypothetical protein B4U79_18372 [Dinothrombium tinctorium]
>RWS04316.1 Long-chain-fatty-acid--CoA ligase 6-like protein [Dinothrombium tinctorium]
>RWS04315.1 ribosome-recycling factor-like protein [Dinothrombium tinctorium]
>RWS04314.1 hypothetical protein B4U79_08839 [Dinothrombium tinctorium]
>RWS04313.1 monocarboxylate transporter 10-like isoform X3, partial [Dinothrombium tinctorium]
>RWS04312.1 NFX1-type zinc finger-containing protein 1-like protein [Dinothrombium tinctorium]
>RWS04311.1 UDP-N-acetylhexosamine pyrophosphorylase-like isoform X2 [Dinothrombium tinctorium]
>RWS04310.1 putative AGC/PKA protein kinase-like protein, partial [Dinothrombium tinctorium]
>RWS04309.1 sushi: von Willebrand factor type A: EGF and pentraxin domain-containing protein 1-like protein, partial [Dinothrombium tinctorium]
>RWS04308.1 Protein-L-isoaspartate(D-aspartate) O-methyltransferase-like protein [Dinothrombium tinctorium]
>RWS04307.1 casein kinase I isoform gamma-3-like protein [Dinothrombium tinctorium]
>RWS04306.1 DEAD-domain-containing protein-like protein [Dinothrombium tinctorium]
>RWS04305.1 phospholysine phosphohistidine inorganic pyrophosphate phosphatase-like protein [Dinothrombium tinctorium]
>RWS04304.1 glucuronosyltransferase sqv-8-like protein [Dinothrombium tinctorium]
>RWS04303.1 matrix metalloproteinase-16-like protein, partial [Dinothrombium tinctorium]
>RWS04302.1 mitotic spindle assembly checkpoint protein MAD1-like protein [Dinothrombium tinctorium]
>RWS04301.1 Prenylcysteine oxidase-like protein, partial [Dinothrombium tinctorium]
>RWS04300.1 pinin-like protein [Dinothrombium tinctorium]
>RWS04299.1 mitotic spindle assembly checkpoint protein MAD1-like protein [Dinothrombium tinctorium]
>RWS04298.1 Prenylcysteine oxidase-like protein, partial [Dinothrombium tinctorium]
>RWS04297.1 pinin-like protein [Dinothrombium tinctorium]
>RWS04296.1 GRIP and coiled-coil domain-containing protein 2-like protein [Dinothrombium tinctorium]
>RWS04295.1 cytochrome P450 monooxygenase-like protein, partial [Dinothrombium tinctorium]
>RWS04294.1 p21-activated protein kinase-interacting protein 1-like protein [Dinothrombium tinctorium]
>RWS04293.1 Molybdenum cofactor biosynthesis protein 1-like protein [Dinothrombium tinctorium]
>RWS04292.1 molybdenum cofactor biosynthesis protein 1-like protein [Dinothrombium tinctorium]
>RWS04291.1 RAC serine/threonine-protein kinase-like isoform X3, partial [Dinothrombium tinctorium]
>RWS04290.1 putative AGC/PKA protein kinase-like protein, partial [Dinothrombium tinctorium]
>RWS04289.1 DNA ligase 3-like protein [Dinothrombium tinctorium]
>RWS04288.1 hypothetical protein B4U79_18373 [Dinothrombium tinctorium]
>RWS04287.1 hypothetical protein B4U79_18374 [Dinothrombium tinctorium]
>RWS04286.1 p21-activated protein kinase-interacting protein 1-like protein [Dinothrombium tinctorium]
>RWS04285.1 hypothetical protein B4U79_08787 [Dinothrombium tinctorium]
>RWS04284.1 RAC serine/threonine-protein kinase-like protein [Dinothrombium tinctorium]
>RWS04283.1 uncharacterized protein B4U79_00519, partial [Dinothrombium tinctorium]
>RWS04282.1 histone acetyltransferase KAT8-like protein [Dinothrombium tinctorium]
>RWS04281.1 Disks large-like protein [Dinothrombium tinctorium]
>RWS04280.1 protein phosphatase 1K-like protein, partial [Dinothrombium tinctorium]
>RWS04279.1 transcriptional repressor CTCFL-like protein [Dinothrombium tinctorium]
>RWS04278.1 choline/ethanolamine kinase-like isoform X2, partial [Dinothrombium tinctorium]
>RWS04277.1 glutamate receptor-like protein [Dinothrombium tinctorium]
>RWS04276.1 hypothetical protein B4U79_14131 [Dinothrombium tinctorium]
>RWS04275.1 Alkaline ceramidase-like protein [Dinothrombium tinctorium]
>RWS04274.1 lamin Dm0-like protein [Dinothrombium tinctorium]
>RWS04273.1 hypothetical protein B4U79_16426 [Dinothrombium tinctorium]
>RWS04272.1 Globin-like protein [Dinothrombium tinctorium]
>RWS04271.1 DNA-directed RNA polymerase III subunit RPC9-like isoform X2 [Dinothrombium tinctorium]
>RWS04270.1 enolase-phosphatase E1-like protein [Dinothrombium tinctorium]
>RWS04269.1 translation initiation factor eIF-2B subunit alpha-like protein [Dinothrombium tinctorium]
>RWS04268.1 coagulation factor XI-like isoform X3 [Dinothrombium tinctorium]
>RWS04267.1 sphingomyelin phosphodiesterase-like protein [Dinothrombium tinctorium]
>RWS04266.1 regulator of microtubule dynamics protein 2-like protein, partial [Dinothrombium tinctorium]
>RWS04265.1 solute carrier family 35 member G1-like protein, partial [Dinothrombium tinctorium]
>RWS04264.1 Glutamate receptor: ionotropic kainate 2-like protein, partial [Dinothrombium tinctorium]
>RWS04263.1 puromycin-sensitive aminopeptidase-like protein, partial [Leptotrombidium deliense]
>RWS04262.1 PKHD domain-containing transmembrane protein-like protein, partial [Dinothrombium tinctorium]
>RWS04261.1 hypothetical protein B4U79_18375 [Dinothrombium tinctorium]
>RWS04260.1 hypothetical protein B4U79_16428 [Dinothrombium tinctorium]
>RWS04259.1 Cytochrome P450 4V2-like protein, partial [Dinothrombium tinctorium]
>RWS04258.1 inhibin beta chain-like protein [Dinothrombium tinctorium]
>RWS04257.1 DEAD-domain-containing protein-like protein [Dinothrombium tinctorium]
>RWS04256.1 hypothetical protein B4U79_16430 [Dinothrombium tinctorium]
>RWS04255.1 methyltransferase-like protein 23 isoform X1 [Dinothrombium tinctorium]
>RWS04254.1 DNA-directed RNA polymerase III subunit RPC8-like protein [Dinothrombium tinctorium]
>RWS04253.1 alpha-2-macroglobiln splicing variant 1 precursor-like protein [Dinothrombium tinctorium]
>RWS04252.1 NSFL1 cofactor p47-like protein, partial [Dinothrombium tinctorium]
>RWS04251.1 ATP synthase subunit delta-like protein [Dinothrombium tinctorium]
>RWS04250.1 rapamycin-insensitive companion of mTOR-like isoform X1, partial [Dinothrombium tinctorium]
>RWS04249.1 fibroblast growth factor receptor 3-like protein [Dinothrombium tinctorium]
>RWS04248.1 Eukaryotic peptide chain release factor subunit 1-like protein [Dinothrombium tinctorium]
>RWS04247.1 spliceosome-associated protein CWC15-like protein [Dinothrombium tinctorium]
>RWS04246.1 transcription initiation factor IIB-like isoform X1 [Dinothrombium tinctorium]
>RWS04245.1 vacuolar protein sorting-associated protein 33B-like protein, partial [Dinothrombium tinctorium]
>RWS04244.1 Neuropeptide Y receptor type 6-like protein [Dinothrombium tinctorium]
>RWS04243.1 hypothetical protein B4U79_18377 [Dinothrombium tinctorium]
>RWS04242.1 Histone H4-like protein [Dinothrombium tinctorium]
>RWS04241.1 tRNA-dihydrouridine(20) synthase-like [NAD(P)+], partial [Dinothrombium tinctorium]
>RWS04240.1 Deoxynucleotidyltransferase terminal-interacting protein 1-like protein [Dinothrombium tinctorium]
>RWS04239.1 hypothetical protein B4U79_16432 [Dinothrombium tinctorium]
>RWS04238.1 hypothetical protein B4U79_16433 [Dinothrombium tinctorium]
>RWS04237.1 uncharacterized protein B4U79_12545, partial [Dinothrombium tinctorium]
>RWS04236.1 hypothetical protein B4U79_12546, partial [Dinothrombium tinctorium]
>RWS04235.1 fatty acid synthase-like protein, partial [Dinothrombium tinctorium]
>RWS04234.1 kelch-like protein 10 [Dinothrombium tinctorium]
>RWS04233.1 hypothetical protein B4U79_05534 [Dinothrombium tinctorium]
>RWS04232.1 26S proteasome non-ATPase regulatory subunit 8-like protein [Dinothrombium tinctorium]
>RWS04231.1 activating signal cointegrator 1 complex subunit 1-like protein [Dinothrombium tinctorium]
>RWS04230.1 glutamate receptor ionotropic: kainate 2-like protein [Dinothrombium tinctorium]
>RWS04229.1 hypothetical protein B4U79_12045 [Dinothrombium tinctorium]
>RWS04228.1 amPTPR4c-like protein [Dinothrombium tinctorium]
>RWS04227.1 hypothetical protein B4U79_12046, partial [Dinothrombium tinctorium]
>RWS04226.1 box C/D snoRNA protein 1-like protein [Dinothrombium tinctorium]
>RWS04225.1 suppressor of lurcher protein 1-like protein, partial [Dinothrombium tinctorium]
>RWS04224.1 putative N-acetyltransferase san-like protein [Dinothrombium tinctorium]
>RWS04223.1 Ufm1-conjugating enzyme-like protein, partial [Dinothrombium tinctorium]
>RWS04222.1 SET and MYND domain-containing protein 4-like protein [Dinothrombium tinctorium]
>RWS04221.1 hypothetical protein B4U79_11022, partial [Dinothrombium tinctorium]
>RWS04220.1 glutamate receptor ionotropic: kainate 2-like protein, partial [Dinothrombium tinctorium]
>RWS04219.1 hypothetical protein B4U79_18378 [Dinothrombium tinctorium]
>RWS04218.1 secreted salivary gland peptide-like protein [Dinothrombium tinctorium]
>RWS04217.1 Exocyst complex component 4-like protein [Dinothrombium tinctorium]
>RWS04216.1 platelet glycoprotein 4-like isoform X2, partial [Dinothrombium tinctorium]
>RWS04215.1 peritrophic membrane chitin binding protein-like protein, partial [Dinothrombium tinctorium]
>RWS04214.1 uncharacterized protein B4U79_00170, partial [Dinothrombium tinctorium]
>RWS04213.1 activating signal cointegrator 1 complex subunit 1-like protein [Dinothrombium tinctorium]
>RWS04212.1 T-complex protein 1 subunit alpha-like protein, partial [Dinothrombium tinctorium]
>RWS04211.1 uncharacterized protein B4U80_10916, partial [Leptotrombidium deliense]
>RWS04210.1 integrase core domain-containing protein-like protein [Dinothrombium tinctorium]
>RWS04209.1 uncharacterized protein B4U79_11400 [Dinothrombium tinctorium]
>RWS04208.1 putative N-acetyltransferase san-like protein [Dinothrombium tinctorium]
>RWS04207.1 Ufm1-conjugating enzyme-like protein [Dinothrombium tinctorium]
>RWS04206.1 hypothetical protein B4U79_18379 [Dinothrombium tinctorium]
>RWS04205.1 DNA-binding protein RFX2-like protein [Dinothrombium tinctorium]
>RWS04204.1 suppressor of lurcher protein 1-like protein, partial [Dinothrombium tinctorium]
>RWS04203.1 Acetylcholinesterase-like protein, partial [Dinothrombium tinctorium]
>RWS04202.1 sodium-dependent glucose transporter 1-like protein [Dinothrombium tinctorium]
>RWS04201.1 intraflagellar transport protein 88-like isoform X1 [Dinothrombium tinctorium]
>RWS04200.1 E3 ubiquitin-protein ligase RNF13-like isoform X3, partial [Dinothrombium tinctorium]
>RWS04199.1 small G protein signaling modulator 1-like protein, partial [Dinothrombium tinctorium]
>RWS04198.1 potassium voltage-gated channel protein Shaw-like protein, partial [Dinothrombium tinctorium]
>RWS04197.1 zinc phosphodiesterase-like protein, partial [Leptotrombidium deliense]
>RWS04196.1 parafibromin-like protein [Dinothrombium tinctorium]
>RWS04195.1 alpha-B-crystallin-like protein [Dinothrombium tinctorium]
>RWS04194.1 protein kinase-like protein 1 [Dinothrombium tinctorium]
>RWS04193.1 nesprin-1-like isoform X7 [Dinothrombium tinctorium]
>RWS04191.1 lactation elevated protein 1-like isoform X1 [Dinothrombium tinctorium]
>RWS04190.1 thiamine-repressible acid phosphatase SPBC21H7.03c-like isoform X2 [Dinothrombium tinctorium]
>RWS04189.1 multidrug resistance-associated protein 1-like isoform X4, partial [Dinothrombium tinctorium]
>RWS04188.1 uncharacterized protein B4U79_16436 [Dinothrombium tinctorium]
>RWS04187.1 Galanin receptor type 2-like protein [Dinothrombium tinctorium]
>RWS04186.1 histidine triad nucleotide-binding protein 1-like protein [Dinothrombium tinctorium]
>RWS04185.1 transmembrane protein-like protein [Dinothrombium tinctorium]
>RWS04184.1 uncharacterized protein B4U79_16437 [Dinothrombium tinctorium]
>RWS04183.1 serine/threonine-protein phosphatase 2A 56 kDa regulatory subunit gamma isoform-like isoform X2, partial [Dinothrombium tinctorium]
>RWS04182.1 TBC1 domain family member 13-like protein, partial [Leptotrombidium deliense]
>RWS04181.1 hypothetical protein B4U79_16438, partial [Dinothrombium tinctorium]
>RWS04180.1 putative adenosylhomocysteinase 3-like protein, partial [Dinothrombium tinctorium]
>RWS04179.1 muscle-specific protein 20-like protein [Dinothrombium tinctorium]
>RWS04178.1 NADH dehydrogenase [ubiquinone] 1 alpha subcomplex assembly factor 3-like protein [Dinothrombium tinctorium]
>RWS04177.1 Peroxisomal acyl-coenzyme A oxidase 3-like protein [Dinothrombium tinctorium]
>RWS04176.1 ladderlectin-like isoform X2 [Dinothrombium tinctorium]
>RWS04175.1 HMG box-containing protein 4-like protein [Dinothrombium tinctorium]
>RWS04174.1 bromodomain-containing protein 7-like isoform X3 [Dinothrombium tinctorium]
>RWS04173.1 solute carrier family 23 member 1-like protein [Dinothrombium tinctorium]
>RWS04172.1 canalicular multispecific organic anion transporter 2-like protein [Dinothrombium tinctorium]
>RWS04171.1 uncharacterized protein B4U79_02625 [Dinothrombium tinctorium]
>RWS04170.1 5-hydroxytryptamine receptor-like protein, partial [Dinothrombium tinctorium]
>RWS04169.1 vacuolar protein sorting-associated protein 33B-like protein, partial [Dinothrombium tinctorium]
>RWS04168.1 multidrug resistance-associated protein 1-like isoform X2 [Dinothrombium tinctorium]
>RWS04167.1 alkaline ceramidase 2-like protein [Dinothrombium tinctorium]
>RWS04166.1 nuclear receptor subfamily 4 group A member 2-like protein [Dinothrombium tinctorium]
>RWS04165.1 hypothetical protein B4U79_12897 [Dinothrombium tinctorium]
>RWS04164.1 E3 ubiquitin-protein ligase RNF19B-like protein [Dinothrombium tinctorium]
>RWS04163.1 hypothetical protein B4U79_16439, partial [Dinothrombium tinctorium]
>RWS04162.1 hemolytic toxin Avt-1-like protein [Dinothrombium tinctorium]
>RWS04161.1 Ca(2+)/calmodulin-responsive adenylate cyclase-like protein [Dinothrombium tinctorium]
>RWS04160.1 leucine-rich repeats and immunoglobulin-like domains protein 3 [Dinothrombium tinctorium]
>RWS04159.1 Glycine receptor subunit alphaZ1-like protein, partial [Dinothrombium tinctorium]
>RWS04158.1 minor histocompatibility antigen H13-like protein [Dinothrombium tinctorium]
>RWS04157.1 nucleolar GTP-binding protein 2-like protein [Dinothrombium tinctorium]
>RWS04156.1 Serine/threonine-protein kinase ULK3-like protein [Dinothrombium tinctorium]
>RWS04155.1 methionine-R-sulfoxide reductase B1-like protein [Dinothrombium tinctorium]
>RWS04154.1 feline leukemia virus subgroup C receptor-related protein 2-like protein [Dinothrombium tinctorium]
>RWS04153.1 eukaryotic translation initiation factor 2 subunit 2-like protein [Dinothrombium tinctorium]
>RWS04152.1 OTU domain-containing protein 6B-like protein [Dinothrombium tinctorium]
>RWS04151.1 Glyoxalase domain containing 4-like protein [Dinothrombium tinctorium]
>RWS04150.1 complement control/ sushi-like repeats protein [Dinothrombium tinctorium]
>RWS04149.1 hypothetical protein B4U79_10083, partial [Dinothrombium tinctorium]
>RWS04148.1 metal transporter CNNM4-like protein [Dinothrombium tinctorium]
>RWS04147.1 cysteine peptidase 2 family C54 protein-like protein [Dinothrombium tinctorium]
>RWS04146.1 protein quiver-like protein, partial [Dinothrombium tinctorium]
>RWS04145.1 canalicular multispecific organic anion transporter 2-like protein, partial [Dinothrombium tinctorium]
>RWS04144.1 Heme peroxidase-like protein, partial [Leptotrombidium deliense]
>RWS04143.1 kinesin-like protein KIF12, partial [Dinothrombium tinctorium]
>RWS04142.1 cell division control protein 6-like protein [Dinothrombium tinctorium]
>RWS04141.1 ubiquitin carboxyl-terminal hydrolase 7-like protein [Dinothrombium tinctorium]
>RWS04140.1 hypothetical protein B4U79_18384 [Dinothrombium tinctorium]
>RWS04139.1 hypothetical protein B4U79_06489, partial [Dinothrombium tinctorium]
>RWS04138.1 PROTEIN E3 ubiquitin-protein ligase UNKL-like protein [Dinothrombium tinctorium]
>RWS04137.1 histone H3.3-like protein [Dinothrombium tinctorium]
>RWS04136.1 TBC1 domain family member 22B-like protein [Dinothrombium tinctorium]
>RWS04135.1 cytochrome c oxidase assembly factor 4-like protein [Dinothrombium tinctorium]
>RWS04134.1 Integral membrane protein GPR180-like protein [Dinothrombium tinctorium]
>RWS04133.1 Down syndrome cell adhesion molecule-like protein 1-like protein, partial [Leptotrombidium deliense]
>RWS04132.1 cell adhesion molecule-like protein, partial [Leptotrombidium deliense]
>RWS04131.1 secreted salivary gland peptide-like protein, partial [Dinothrombium tinctorium]
>RWS04130.1 P-selectin-like protein [Dinothrombium tinctorium]
>RWS04129.1 steryl-sulfatase-like isoform X1, partial [Dinothrombium tinctorium]
>RWS04128.1 glutamate receptor 1-like protein, partial [Dinothrombium tinctorium]
>RWS04127.1 hypothetical protein B4U79_16447 [Dinothrombium tinctorium]
>RWS04126.1 hypothetical protein B4U79_11166 [Dinothrombium tinctorium]
>RWS04125.1 hypothetical protein B4U79_07658, partial [Dinothrombium tinctorium]
>RWS04124.1 hypothetical protein B4U79_06686 [Dinothrombium tinctorium]
>RWS04123.1 hypothetical protein B4U79_16448 [Dinothrombium tinctorium]
>RWS04122.1 ribosomal protein S25-like protein, partial [Dinothrombium tinctorium]
>RWS04121.1 peroxisomal biogenesis factor 19-like isoform X1 [Dinothrombium tinctorium]
>RWS04120.1 cofactor required for Sp1 transcriptional activation-like protein [Dinothrombium tinctorium]
>RWS04119.1 glutamate receptor 1-like protein, partial [Dinothrombium tinctorium]
>RWS04118.1 hypothetical protein B4U79_16449 [Dinothrombium tinctorium]
>RWS04117.1 type-1 angiotensin II receptor-associated protein-like protein, partial [Dinothrombium tinctorium]
>RWS04116.1 myosin light chain kinase: smooth muscle-like protein [Dinothrombium tinctorium]
>RWS04115.1 metabotropic glutamate receptor 8-like protein [Dinothrombium tinctorium]
>RWS04114.1 excitatory amino acid transporter 3-like protein [Dinothrombium tinctorium]
>RWS04112.1 leukocyte tyrosine kinase receptor-like protein, partial [Dinothrombium tinctorium]
>RWS04111.1 exportin-5-like protein [Dinothrombium tinctorium]
>RWS04110.1 lysophospholipid acyltransferase 2-like protein [Dinothrombium tinctorium]
>RWS04109.1 type-1 angiotensin II receptor-associated protein-like protein, partial [Dinothrombium tinctorium]
>RWS04108.1 myosin light chain kinase: smooth muscle-like protein [Dinothrombium tinctorium]
>RWS04107.1 integrase core domain protein-like protein, partial [Leptotrombidium deliense]
>RWS04106.1 hypothetical protein B4U79_11974, partial [Dinothrombium tinctorium]
>RWS04105.1 tropinone reductase-like protein [Dinothrombium tinctorium]
>RWS04104.1 protein phosphatase 1K-like protein, partial [Dinothrombium tinctorium]
>RWS04103.1 Disks large-like protein [Dinothrombium tinctorium]
>RWS04102.1 histone acetyltransferase KAT8-like protein [Dinothrombium tinctorium]
>RWS04101.1 nucleoside diphosphate kinase 3-like protein [Dinothrombium tinctorium]
>RWS04100.1 tetratricopeptide repeat protein 39B-like protein [Dinothrombium tinctorium]
>RWS04099.1 hypothetical protein B4U79_16453, partial [Dinothrombium tinctorium]
>RWS04098.1 pathogenesis-related protein 1-like protein [Dinothrombium tinctorium]
>RWS04097.1 Puromycin-sensitive aminopeptidase-like protein [Dinothrombium tinctorium]
>RWS04096.1 Ca2+ sensor Calsenilin-like protein, partial [Dinothrombium tinctorium]
>RWS04095.1 bystin-like protein [Dinothrombium tinctorium]
>RWS04094.1 MCM10-like protein [Dinothrombium tinctorium]
>RWS04093.1 AMP-activated protein kinase subunit gamma-2-like protein, partial [Dinothrombium tinctorium]
>RWS04092.1 GTP-binding protein Rheb-like protein [Dinothrombium tinctorium]
>RWS04091.1 zinc metalloproteinase nas-4-like protein [Dinothrombium tinctorium]
>RWS04090.1 prolyl endopeptidase FAP-like protein [Dinothrombium tinctorium]
>RWS04089.1 dipeptidyl aminopeptidase-like protein 6, partial [Dinothrombium tinctorium]
>RWS04088.1 protein quiver-like protein, partial [Dinothrombium tinctorium]
>RWS04087.1 beta-1:4-N-acetylgalactosaminyltransferase bre-4-like isoform X1 [Dinothrombium tinctorium]
>RWS04086.1 CCR4-NOT transcription complex subunit 10-like protein [Dinothrombium tinctorium]
>RWS04085.1 phosphatidylserine synthase 2-like protein, partial [Dinothrombium tinctorium]
>RWS04084.1 solute carrier family 35 member G1-like protein [Dinothrombium tinctorium]
>RWS04083.1 Nitric oxide synthase-interacting protein-like protein [Dinothrombium tinctorium]
>RWS04082.1 cholinephosphotransferase 1-like isoform X2 [Dinothrombium tinctorium]
>RWS04081.1 protein IMPACT-like protein [Dinothrombium tinctorium]
>RWS04080.1 putative fatty acyl-CoA reductase-like isoform X2, partial [Leptotrombidium deliense]
>RWS04079.1 bromodomain-containing protein 3-like protein [Dinothrombium tinctorium]
>RWS04078.1 bromodomain-containing protein 3-like isoform X2, partial [Dinothrombium tinctorium]
>RWS04077.1 hormone-sensitive lipase-like protein [Dinothrombium tinctorium]
>RWS04076.1 hormone-sensitive lipase-like protein, partial [Dinothrombium tinctorium]
>RWS04075.1 protein roadkill-like protein [Dinothrombium tinctorium]
>RWS04074.1 Kv channel-interacting protein 2-like protein, partial [Dinothrombium tinctorium]
>RWS04073.1 CD63 antigen-like protein [Dinothrombium tinctorium]
>RWS04072.1 CD63 antigen-like protein [Dinothrombium tinctorium]
>RWS04071.1 uncharacterized protein B4U79_10664 [Dinothrombium tinctorium]
>RWS04070.1 transport Sec24C-like protein [Dinothrombium tinctorium]
>RWS04069.1 DNA-directed RNA polymerase III subunit RPC5-like protein [Dinothrombium tinctorium]
>RWS04068.1 STAGA complex 65 subunit gamma-like protein [Dinothrombium tinctorium]
>RWS04067.1 adipocyte plasma membrane-associated protein-like protein [Dinothrombium tinctorium]
>RWS04066.1 N6-adenosine-methyltransferase subunit-like protein [Dinothrombium tinctorium]
>RWS04065.1 meiotic recombination protein Dmc1-like protein [Dinothrombium tinctorium]
>RWS04064.1 meiotic recombination protein Dmc1-like protein [Dinothrombium tinctorium]
>RWS04063.1 N6-adenosine-methyltransferase subunit-like protein [Dinothrombium tinctorium]
>RWS04062.1 G-protein coupled receptor GRL101-like protein, partial [Dinothrombium tinctorium]
>RWS04061.1 hypothetical protein B4U79_12265 [Dinothrombium tinctorium]
>RWS04060.1 nucleolar GTP-binding protein 2-like protein [Dinothrombium tinctorium]
>RWS04059.1 minor histocompatibility antigen H13-like protein [Dinothrombium tinctorium]
>RWS04058.1 Glycine receptor subunit alphaZ1-like protein, partial [Dinothrombium tinctorium]
>RWS04057.1 adipocyte plasma membrane-associated protein-like protein, partial [Dinothrombium tinctorium]
>RWS04056.1 Deoxyribonuclease-2-like protein [Dinothrombium tinctorium]
>RWS04055.1 proton-coupled folate transporter-like protein [Dinothrombium tinctorium]
>RWS04054.1 hypothetical protein B4U79_18387 [Dinothrombium tinctorium]
>RWS04053.1 hypothetical protein B4U79_18388 [Dinothrombium tinctorium]
>RWS04052.1 Integrin-linked protein kinase-like protein [Dinothrombium tinctorium]
>RWS04051.1 mediator of RNA polymerase II transcription subunit 7-like protein [Dinothrombium tinctorium]
>RWS04050.1 alpha-ketoglutarate-dependent dioxygenase alkB 4-like protein [Dinothrombium tinctorium]
>RWS04049.1 uncharacterized protein B4U79_08430 [Dinothrombium tinctorium]
>RWS04048.1 histone acetyltransferase KAT5-like protein [Dinothrombium tinctorium]
>RWS04047.1 diphthamide biosynthesis protein 3-like protein [Dinothrombium tinctorium]
>RWS04046.1 NAD-dependent deacetylase sirtuin-2-like protein [Dinothrombium tinctorium]
>RWS04045.1 Cysteine protease ATG4C-like protein, partial [Dinothrombium tinctorium]
>RWS04044.1 tachykinin-like peptides receptor 99D, partial [Dinothrombium tinctorium]
>RWS04043.1 tachykinin-like peptides receptor 99D, partial [Dinothrombium tinctorium]
>RWS04042.1 hypothetical protein B4U79_19102, partial [Dinothrombium tinctorium]
>RWS04041.1 nitrogen permease regulator 2-like protein [Dinothrombium tinctorium]
>RWS04040.1 UV excision repair protein RAD23 B-like protein, partial [Dinothrombium tinctorium]
>RWS04039.1 UV excision repair protein RAD23 B-like protein, partial [Dinothrombium tinctorium]
>RWS04038.1 nitrogen permease regulator 2-like protein [Dinothrombium tinctorium]
>RWS04037.1 putative methyltransferase NSUN6-like protein [Dinothrombium tinctorium]
>RWS04036.1 hypothetical protein B4U79_08850, partial [Dinothrombium tinctorium]
>RWS04035.1 BET1-like protein, partial [Dinothrombium tinctorium]
>RWS04034.1 DNA-directed RNA polymerase III subunit RPC3-like protein [Dinothrombium tinctorium]
>RWS04033.1 hypothetical protein B4U79_03459 [Dinothrombium tinctorium]
>RWS04032.1 synaptotagmin 1:-like isoform H, partial [Dinothrombium tinctorium]
>RWS04031.1 Down syndrome cell adhesion molecule-like protein Dscam2, partial [Dinothrombium tinctorium]
>RWS04030.1 synaptotagmin 1:-like isoform H, partial [Dinothrombium tinctorium]
>RWS04029.1 acyl transferase domain protein-like protein [Dinothrombium tinctorium]
>RWS04028.1 Dystrophin:-like isoforms A/C/F/G/H [Dinothrombium tinctorium]
>RWS04027.1 hypothetical protein B4U79_01782, partial [Dinothrombium tinctorium]
>RWS04026.1 L-galactose dehydrogenase-like isoform X1 [Dinothrombium tinctorium]
>RWS04025.1 transcriptional repressor CTCFL-like isoform X2, partial [Dinothrombium tinctorium]
>RWS04024.1 Sorting nexin-27-like protein [Dinothrombium tinctorium]
>RWS04023.1 Sar s 10 allergen (tropomyosin-like protein 1) [Dinothrombium tinctorium]
>RWS04022.1 hypothetical protein B4U79_05129 [Dinothrombium tinctorium]
>RWS04021.1 Mortality factor 4-like protein 1 [Dinothrombium tinctorium]
>RWS04020.1 nucleolar protein 10-like protein [Dinothrombium tinctorium]
>RWS04018.1 cleavage stimulation factor subunit 2-like isoform X2 [Dinothrombium tinctorium]
>RWS04017.1 beta-1-syntrophin-like protein [Dinothrombium tinctorium]
>RWS04016.1 group 2 allergen Sui m 2-like protein, partial [Dinothrombium tinctorium]
>RWS04015.1 hypothetical protein B4U79_16458 [Dinothrombium tinctorium]
>RWS04014.1 putative deoxyribose-phosphate aldolase-like protein [Dinothrombium tinctorium]
>RWS04013.1 N-acylneuraminate cytidylyltransferase-like isoform X1 [Dinothrombium tinctorium]
>RWS04012.1 respiratory supercomplex factor 1-like protein [Dinothrombium tinctorium]
>RWS04011.1 hypothetical protein B4U79_06205, partial [Dinothrombium tinctorium]
>RWS04010.1 ribosome biogenesis protein BRX1-like protein [Dinothrombium tinctorium]
>RWS04009.1 mesoderm induction early response protein 1-like protein [Dinothrombium tinctorium]
>RWS04008.1 BTB/POZ domain-containing protein 9-like protein, partial [Leptotrombidium deliense]
>RWS04007.1 uncharacterized protein B4U79_16459 [Dinothrombium tinctorium]
>RWS04006.1 bromodomain-containing protein 7-like isoform X3 [Dinothrombium tinctorium]
>RWS04005.1 HMG box-containing protein 4-like protein [Dinothrombium tinctorium]
>RWS04004.1 Facilitated trehalose transporter Tret1-like protein [Dinothrombium tinctorium]
>RWS04003.1 U3 small nucleolar RNA-associated protein 18-like protein [Dinothrombium tinctorium]
>RWS04002.1 mediator of RNA polymerase II transcription subunit 22-like protein [Dinothrombium tinctorium]
>RWS04001.1 hypothetical protein B4U79_14974, partial [Dinothrombium tinctorium]
>RWS04000.1 IK cytokine down-regulator of HLA class II-like protein [Dinothrombium tinctorium]
>RWS03999.1 membrane-associated protein Hem-like protein [Dinothrombium tinctorium]
>RWS03998.1 glucose transporter type 1-like protein, partial [Dinothrombium tinctorium]
>RWS03997.1 MAGUK p55 subfamily member 6-like protein [Dinothrombium tinctorium]
>RWS03996.1 amidase-like protein [Dinothrombium tinctorium]
>RWS03995.1 fatty-acid amide hydrolase 2-like protein, partial [Dinothrombium tinctorium]
>RWS03994.1 tropinone reductase 2-like protein [Dinothrombium tinctorium]
>RWS03993.1 tRNA (cytidine(32)/guanosine(34)-2'-O)-methyltransferase-like protein [Dinothrombium tinctorium]
>RWS03992.1 Peptidyl-prolyl cis-trans isomerase-like 2 [Dinothrombium tinctorium]
>RWS03991.1 glucose transporter type 1-like protein, partial [Dinothrombium tinctorium]
>RWS03990.1 alpha-ketoglutarate-dependent dioxygenase alkB 4-like protein [Dinothrombium tinctorium]
>RWS03989.1 mediator of RNA polymerase II transcription subunit 7-like protein [Dinothrombium tinctorium]
>RWS03988.1 Integrin-linked protein kinase-like protein [Dinothrombium tinctorium]
>RWS03987.1 uncharacterized protein B4U79_04225 [Dinothrombium tinctorium]
>RWS03986.1 uncharacterized protein B4U79_13771 [Dinothrombium tinctorium]
>RWS03985.1 alpha-ketoglutarate-dependent dioxygenase alkB 4-like protein [Dinothrombium tinctorium]
>RWS03984.1 mediator of RNA polymerase II transcription subunit 7-like protein [Dinothrombium tinctorium]
>RWS03983.1 Integrin-linked protein kinase-like protein [Dinothrombium tinctorium]
>RWS03982.1 metabotropic glutamate receptor 4-like protein [Dinothrombium tinctorium]
>RWS03981.1 proliferating cell nuclear antigen-like protein, partial [Leptotrombidium deliense]
>RWS03980.1 hypothetical protein B4U79_06269 [Dinothrombium tinctorium]
>RWS03979.1 uncharacterized protein B4U79_16461 [Dinothrombium tinctorium]
>RWS03978.1 Myosin light chain kinase: smooth muscle-like protein [Dinothrombium tinctorium]
>RWS03977.1 tetraspanin-11-like protein [Dinothrombium tinctorium]
>RWS03976.1 hypothetical protein B4U79_11411, partial [Dinothrombium tinctorium]
>RWS03975.1 E3 ubiquitin-protein ligase UHRF1-like isoform X3 [Dinothrombium tinctorium]
>RWS03974.1 tetratricopeptide repeat protein 1-like isoform X2 [Dinothrombium tinctorium]
>RWS03973.1 Bromo adjacent domain-containing 1 protein-like protein [Dinothrombium tinctorium]
>RWS03972.1 mitotic spindle-associated MMXD complex subunit MIP18-like protein [Dinothrombium tinctorium]
>RWS03971.1 N-acetyltransferase ESCO2-like protein [Dinothrombium tinctorium]
>RWS03970.1 uncharacterized protein B4U79_16462 [Dinothrombium tinctorium]
>RWS03969.1 hypothetical protein B4U79_11531, partial [Dinothrombium tinctorium]
>RWS03968.1 heat shock protein Hsp70: cytosolic-like protein, partial [Leptotrombidium deliense]
>RWS03967.1 heat shock protein Hsp70: cytosolic-like protein [Dinothrombium tinctorium]
>RWS03966.1 amine oxidase [flavin-containing] A-like protein, partial [Dinothrombium tinctorium]
>RWS03965.1 hypothetical protein B4U79_00100 [Dinothrombium tinctorium]
>RWS03964.1 hypothetical protein B4U79_19104 [Dinothrombium tinctorium]
>RWS03963.1 hypothetical protein B4U79_19103 [Dinothrombium tinctorium]
>RWS03962.1 D-beta-hydroxybutyrate dehydrogenase-like protein [Dinothrombium tinctorium]
>RWS03961.1 hypothetical protein B4U79_18390 [Dinothrombium tinctorium]
>RWS03960.1 DNA-directed RNA polymerase II subunit RPB9-like protein [Dinothrombium tinctorium]
>RWS03959.1 N-alpha-acetyltransferase 20-like protein [Dinothrombium tinctorium]
>RWS03958.1 crooked neck-like protein 1 [Dinothrombium tinctorium]
>RWS03957.1 inositol 2-dehydrogenase-like protein [Dinothrombium tinctorium]
>RWS03956.1 uncharacterized protein B4U79_04035, partial [Dinothrombium tinctorium]
>RWS03955.1 pancreatic triacylglycerol lipase-like protein [Dinothrombium tinctorium]
>RWS03954.1 Protein wos2-like protein [Dinothrombium tinctorium]
>RWS03953.1 hypothetical protein B4U79_06561 [Dinothrombium tinctorium]
>RWS03952.1 serine/threonine-protein phosphatase 6 regulatory ankyrin repeat subunit A-like protein [Dinothrombium tinctorium]
>RWS03951.1 calmodulin-lysine N-methyltransferase-like protein [Dinothrombium tinctorium]
>RWS03950.1 glutamate receptor ionotropic: NMDA 3A-like protein, partial [Dinothrombium tinctorium]
>RWS03949.1 E3 ubiquitin-protein ligase NRDP1-like isoform X2 [Dinothrombium tinctorium]
>RWS03948.1 actin-like protein [Dinothrombium tinctorium]
>RWS03947.1 retinal rod rhodopsin-sensitive cGMP 3' [Dinothrombium tinctorium]
>RWS03946.1 NADH dehydrogenase [ubiquinone] 1 beta subcomplex subunit 5 [Dinothrombium tinctorium]
>RWS03945.1 lysosome membrane protein 2-like isoform X1, partial [Dinothrombium tinctorium]
>RWS03944.1 Hydroxybutyrate dehydrogenase-like protein, partial [Dinothrombium tinctorium]
>RWS03943.1 choline/ethanolamine kinase-like protein [Dinothrombium tinctorium]
>RWS03942.1 hypothetical protein B4U79_14759 [Dinothrombium tinctorium]
>RWS03941.1 non-structural maintenance of chromosomes element 1-like protein, partial [Dinothrombium tinctorium]
>RWS03940.1 platelet glycoprotein 4-like protein, partial [Dinothrombium tinctorium]
>RWS03939.1 ring canal kelch-like protein, partial [Dinothrombium tinctorium]
>RWS03938.1 potassium channel subfamily T member 1-like isoform X4 [Dinothrombium tinctorium]
>RWS03937.1 hypothetical protein B4U79_15092, partial [Dinothrombium tinctorium]
>RWS03936.1 pol polyprotein-like protein [Dinothrombium tinctorium]
>RWS03935.1 protein ced-11-like protein [Dinothrombium tinctorium]
>RWS03934.1 fibulin-1-like protein [Dinothrombium tinctorium]
>RWS03933.1 uncharacterized protein B4U79_12225, partial [Dinothrombium tinctorium]
>RWS03932.1 hypothetical protein B4U79_03601, partial [Dinothrombium tinctorium]
>RWS03931.1 potassium channel subfamily T member 1-like isoform X4 [Dinothrombium tinctorium]
>RWS03930.1 metalloproteinase precursor-like protein [Dinothrombium tinctorium]
>RWS03929.1 fibulin-1-like protein [Dinothrombium tinctorium]
>RWS03928.1 protein ced-11-like protein [Dinothrombium tinctorium]
>RWS03927.1 hypothetical protein B4U79_16465 [Dinothrombium tinctorium]
>RWS03926.1 zinc finger MYND domain-containing protein 11-like isoform X5, partial [Dinothrombium tinctorium]
>RWS03925.1 DNA-directed RNA polymerase II largest subunit-like protein [Dinothrombium tinctorium]
>RWS03924.1 uncharacterized protein B4U79_11352 [Dinothrombium tinctorium]
>RWS03923.1 serine/arginine repetitive matrix protein 1-like isoform X2 [Dinothrombium tinctorium]
>RWS03922.1 hypothetical protein B4U79_11354 [Dinothrombium tinctorium]
>RWS03921.1 FGFR1 oncogene partner 2-like protein [Dinothrombium tinctorium]
>RWS03920.1 serine/threonine-protein kinase RIO1-like protein [Dinothrombium tinctorium]
>RWS03919.1 eukaryotic translation initiation factor 4 gamma 2-like protein, partial [Dinothrombium tinctorium]
>RWS03918.1 solute carrier family 28 member 3-like protein [Dinothrombium tinctorium]
>RWS03917.1 feline leukemia virus subgroup C receptor-related protein 2-like protein, partial [Dinothrombium tinctorium]
>RWS03916.1 neuropeptide F receptor-like protein [Dinothrombium tinctorium]
>RWS03915.1 cell death protein 3-like protein [Dinothrombium tinctorium]
>RWS03914.1 tachykinin-like peptides receptor 86C, partial [Dinothrombium tinctorium]
>RWS03913.1 ATP-binding cassette sub-family G member 1-like isoform X2, partial [Dinothrombium tinctorium]
>RWS03912.1 sulfhydryl oxidase 1-like isoform X2 [Dinothrombium tinctorium]
>RWS03911.1 hypothetical protein B4U79_18395 [Dinothrombium tinctorium]
>RWS03910.1 SET and MYND domain-containing protein (SMYD)-like protein [Dinothrombium tinctorium]
>RWS03909.1 ubiquitin thioesterase OTU1-like protein, partial [Dinothrombium tinctorium]
>RWS03908.1 hypothetical protein B4U79_19109 [Dinothrombium tinctorium]
>RWS03907.1 hypothetical protein B4U79_18396 [Dinothrombium tinctorium]
>RWS03906.1 sodium-dependent glucose transporter 1-like protein, partial [Dinothrombium tinctorium]
>RWS03905.1 titin-like protein, partial [Dinothrombium tinctorium]
>RWS03904.1 hypothetical protein B4U79_19110, partial [Dinothrombium tinctorium]
>RWS03903.1 hypothetical protein B4U79_01611, partial [Dinothrombium tinctorium]
>RWS03902.1 sortilin-related receptor-like protein [Dinothrombium tinctorium]
>RWS03901.1 uncharacterized protein B4U79_06710 [Dinothrombium tinctorium]
>RWS03900.1 AMOP: sushi: nidogen and VWD domain-containing protein-like protein, partial [Dinothrombium tinctorium]
>RWS03899.1 growth hormone secretagogue receptor type 1-like protein, partial [Dinothrombium tinctorium]
>RWS03898.1 SEC14-like protein 1 [Dinothrombium tinctorium]
>RWS03897.1 hypothetical protein B4U79_19111, partial [Dinothrombium tinctorium]
>RWS03896.1 dynamin-1-like protein [Dinothrombium tinctorium]
>RWS03895.1 tetraspanin-11-like protein [Dinothrombium tinctorium]
>RWS03894.1 Myosin light chain kinase: smooth muscle-like protein [Dinothrombium tinctorium]
>RWS03893.1 ladderlectin-like isoform X2 [Dinothrombium tinctorium]
>RWS03892.1 HMG box-containing protein 4-like protein [Dinothrombium tinctorium]
>RWS03891.1 bromodomain-containing protein 7-like isoform X3 [Dinothrombium tinctorium]
>RWS03890.1 protein lethal(2)essential for life-like protein, partial [Leptotrombidium deliense]
>RWS03889.1 MAM and LDL-receptor class A domain-containing protein 1-like protein [Dinothrombium tinctorium]
>RWS03888.1 Plasma kallikrein-like protein, partial [Dinothrombium tinctorium]
>RWS03887.1 putative methyltransferase NSUN6-like protein [Dinothrombium tinctorium]
>RWS03886.1 hypothetical protein B4U79_03748, partial [Dinothrombium tinctorium]
>RWS03885.1 BET1-like protein, partial [Dinothrombium tinctorium]
>RWS03884.1 ankyrin-1-like protein [Dinothrombium tinctorium]
>RWS03883.1 Adenine phosphoribosyltransferase-like protein [Dinothrombium tinctorium]
>RWS03882.1 hypothetical protein B4U79_01506 [Dinothrombium tinctorium]
>RWS03881.1 NEDD8-like protein, partial [Dinothrombium tinctorium]
>RWS03880.1 polycystin-2-like protein, partial [Dinothrombium tinctorium]
>RWS03879.1 patatin-like phospholipase domain-containing protein 2, partial [Dinothrombium tinctorium]
>RWS03878.1 Gamma-aminobutyric acid receptor subunit beta-like protein [Dinothrombium tinctorium]
>RWS03877.1 SET and MYND domain-containing protein 4-like protein [Dinothrombium tinctorium]
>RWS03876.1 lysozyme precursor-like protein [Dinothrombium tinctorium]
>RWS03875.1 neuroguidin-like isoform X1 [Dinothrombium tinctorium]
>RWS03874.1 hypothetical protein B4U79_14246 [Dinothrombium tinctorium]
>RWS03873.1 hypothetical protein B4U79_18401 [Dinothrombium tinctorium]
>RWS03872.1 tropinone reductase 2-like protein [Dinothrombium tinctorium]
>RWS03871.1 uncharacterized protein B4U79_16468 [Dinothrombium tinctorium]
>RWS03870.1 hypothetical protein B4U79_14606, partial [Dinothrombium tinctorium]
>RWS03869.1 putative methylthioribulose-1-phosphate dehydratase-like protein [Dinothrombium tinctorium]
>RWS03868.1 PQQ-like domain containing protein [Dinothrombium tinctorium]
>RWS03867.1 aldehyde dehydrogenase: cytosolic 2-like protein, partial [Dinothrombium tinctorium]
>RWS03866.1 hypothetical protein B4U79_01980 [Dinothrombium tinctorium]
>RWS03865.1 translation initiation factor eIF-2B subunit gamma-like isoform X1 [Dinothrombium tinctorium]
>RWS03864.1 UDP-sugar transporter UST74c-like protein, partial [Dinothrombium tinctorium]
>RWS03863.1 iron/zinc purple acid phosphatase-like protein, partial [Dinothrombium tinctorium]
>RWS03862.1 iron/zinc purple acid phosphatase-like protein [Dinothrombium tinctorium]
>RWS03861.1 hypothetical protein B4U79_09756 [Dinothrombium tinctorium]
>RWS03860.1 programmed cell death protein 6-like protein [Leptotrombidium deliense]
>RWS03859.1 cyclin-dependent kinase 10-like isoform X3 [Dinothrombium tinctorium]
>RWS03858.1 cyclin-dependent kinase 10-like protein [Dinothrombium tinctorium]
>RWS03857.1 COX4 neighbor-like protein [Dinothrombium tinctorium]
>RWS03856.1 hypothetical protein B4U79_16469 [Dinothrombium tinctorium]
>RWS03855.1 Transmembrane protein 53-like protein [Dinothrombium tinctorium]
>RWS03853.1 putative GPI-anchored protein PB15E9.01c-like protein [Dinothrombium tinctorium]
>RWS03852.1 putative beta-actin-like protein, partial [Leptotrombidium deliense]
>RWS03851.1 pyrroline-5-carboxylate reductase 2-like isoform X2, partial [Dinothrombium tinctorium]
>RWS03850.1 ABC transporter sub-family G-like protein 1 [Dinothrombium tinctorium]
>RWS03849.1 ATP-binding cassette sub-family G member 1-like protein [Dinothrombium tinctorium]
>RWS03848.1 H(+)/Cl(-) exchange transporter 7-like protein [Dinothrombium tinctorium]
>RWS03847.1 ubiquitin thioesterase OTU1-like protein, partial [Dinothrombium tinctorium]
>RWS03846.1 hypothetical protein B4U79_13125, partial [Dinothrombium tinctorium]
>RWS03845.1 Fasciclin-2-like protein [Dinothrombium tinctorium]
>RWS03844.1 hypothetical protein B4U79_13861 [Dinothrombium tinctorium]
>RWS03842.1 putative ATP-dependent RNA helicase DDX43-like protein, partial [Dinothrombium tinctorium]
>RWS03841.1 putative ATP-dependent RNA helicase DDX43-like protein [Dinothrombium tinctorium]
>RWS03840.1 mRNA export factor-like protein [Dinothrombium tinctorium]
>RWS03839.1 putative low-specificity L-threonine aldolase 2-like protein, partial [Dinothrombium tinctorium]
>RWS03838.1 Hydroxybutyrate dehydrogenase-like protein, partial [Dinothrombium tinctorium]
>RWS03837.1 PiggyBac transposable element-derived protein 4-like protein [Dinothrombium tinctorium]
>RWS03836.1 uncharacterized protein B4U79_04536 [Dinothrombium tinctorium]
>RWS03835.1 SET and MYND domain-containing protein 4-like protein [Dinothrombium tinctorium]
>RWS03834.1 hypothetical protein B4U79_18402 [Dinothrombium tinctorium]
>RWS03833.1 coagulation factor VII-like protein, partial [Dinothrombium tinctorium]
>RWS03832.1 integrin alpha-4-like protein [Dinothrombium tinctorium]
>RWS03831.1 bifunctional lycopene cyclase/phytoene synthase-like isoform X1 [Dinothrombium tinctorium]
>RWS03830.1 bifunctional lycopene cyclase/phytoene synthase-like isoform X1 [Dinothrombium tinctorium]
>RWS03829.1 SCY1-like protein 2, partial [Dinothrombium tinctorium]
>RWS03828.1 SCY1-like protein 2, partial [Dinothrombium tinctorium]
>RWS03827.1 cGMP-dependent protein kinase: isozyme 2 forms cD4/T1/T3A/T3B-like protein [Dinothrombium tinctorium]
>RWS03825.1 nuclear RNA export factor 1-like protein [Dinothrombium tinctorium]
>RWS03824.1 putative ATP-dependent RNA helicase DHX33-like protein, partial [Dinothrombium tinctorium]
>RWS03823.1 protein TRC8-like protein [Dinothrombium tinctorium]
>RWS03822.1 fatty acid synthase-like protein, partial [Dinothrombium tinctorium]
>RWS03821.1 ras-related protein M-Ras-like protein [Dinothrombium tinctorium]
>RWS03820.1 hypothetical protein B4U79_03160, partial [Dinothrombium tinctorium]
>RWS03819.1 P450 CYP319A1-like protein, partial [Dinothrombium tinctorium]
>RWS03818.1 mitogen-activated protein kinase kinase kinase kinase 3-like protein [Dinothrombium tinctorium]
>RWS03817.1 mitogen-activated protein kinase kinase kinase kinase 5-like protein [Dinothrombium tinctorium]
>RWS03816.1 SUMO-activating enzyme subunit 2-like protein [Dinothrombium tinctorium]
>RWS03815.1 COP9 signalosome complex subunit 2-like protein [Dinothrombium tinctorium]
>RWS03814.1 hypothetical protein B4U79_16475 [Dinothrombium tinctorium]
>RWS03813.1 homeobox protein orthopedia-like protein, partial [Dinothrombium tinctorium]
>RWS03812.1 hypothetical protein B4U79_11347 [Dinothrombium tinctorium]
>RWS03811.1 17-beta-hydroxysteroid dehydrogenase 14-like protein [Dinothrombium tinctorium]
>RWS03810.1 fatty acyl-CoA reductase CG5065-like protein [Dinothrombium tinctorium]
>RWS03809.1 glycine receptor subunit alpha 3-like 213, partial [Dinothrombium tinctorium]
>RWS03808.1 solute carrier family 35 member G1-like protein [Dinothrombium tinctorium]
>RWS03807.1 Krueppel-like factor 5 [Dinothrombium tinctorium]
>RWS03806.1 SPARC-like protein [Dinothrombium tinctorium]
>RWS03805.1 RNA polymerase II subunit A C-terminal domain phosphatase SSU72-like protein [Dinothrombium tinctorium]
>RWS03804.1 alpha-N-acetylglucosaminidase-like protein, partial [Leptotrombidium deliense]
>RWS03803.1 hypothetical protein B4U79_08707 [Dinothrombium tinctorium]
>RWS03802.1 beta-1-syntrophin-like protein [Dinothrombium tinctorium]
>RWS03801.1 putative deoxyribose-phosphate aldolase-like protein [Dinothrombium tinctorium]
>RWS03800.1 hypothetical protein B4U79_16476 [Dinothrombium tinctorium]
>RWS03799.1 group 2 allergen Sui m 2-like protein, partial [Dinothrombium tinctorium]
>RWS03798.1 solute carrier family 35 member G1-like protein [Dinothrombium tinctorium]
>RWS03797.1 UDP-glycosyltransferase 201B12-like protein, partial [Dinothrombium tinctorium]
>RWS03796.1 hypothetical protein B4U79_16477 [Dinothrombium tinctorium]
>RWS03795.1 Out at first protein-like protein, partial [Dinothrombium tinctorium]
>RWS03794.1 serine/threonine-protein phosphatase 5-like isoform X1 [Dinothrombium tinctorium]
>RWS03793.1 DNA-directed RNA polymerase II subunit RPB2-like protein [Dinothrombium tinctorium]
>RWS03792.1 FACT complex subunit spt16-like protein [Dinothrombium tinctorium]
>RWS03791.1 protein unc-13 D-like protein [Dinothrombium tinctorium]
>RWS03790.1 hypothetical protein B4U79_02408 [Dinothrombium tinctorium]
>RWS03789.1 testis-specific serine/threonine-protein kinase 3-like protein [Dinothrombium tinctorium]
>RWS03788.1 hypothetical protein B4U79_07725 [Dinothrombium tinctorium]
>RWS03787.1 uridine-cytidine kinase-like 1 [Dinothrombium tinctorium]
>RWS03786.1 protein slowmo-like protein [Dinothrombium tinctorium]
>RWS03785.1 cyclophilin B precursor-like protein [Dinothrombium tinctorium]
>RWS03784.1 neuroguidin-like isoform X1 [Dinothrombium tinctorium]
>RWS03783.1 ER membrane protein complex subunit 4-like protein, partial [Dinothrombium tinctorium]
>RWS03782.1 iron/zinc purple acid phosphatase-like protein, partial [Dinothrombium tinctorium]
>RWS03781.1 iron/zinc purple acid phosphatase-like protein [Dinothrombium tinctorium]
>RWS03780.1 multiple epidermal growth factor-like domains protein 10, partial [Dinothrombium tinctorium]
>RWS03779.1 hypothetical protein B4U79_05554 [Dinothrombium tinctorium]
>RWS03778.1 GTP cyclohydrolase 1 feedback regulatory protein-like protein [Dinothrombium tinctorium]
>RWS03777.1 1-phosphatidylinositol-4:5-bisphosphate phosphodiesterase epsilon-1-like protein [Dinothrombium tinctorium]
>RWS03776.1 hypothetical protein B4U79_16480 [Dinothrombium tinctorium]
>RWS03775.1 hypothetical protein B4U79_18403 [Dinothrombium tinctorium]
>RWS03774.1 TELO2-interacting protein 2-like protein [Dinothrombium tinctorium]
>RWS03773.1 WD repeat-containing protein 35-like isoform X2, partial [Dinothrombium tinctorium]
>RWS03772.1 ring canal kelch-like protein, partial [Dinothrombium tinctorium]
>RWS03771.1 DNA-directed RNA polymerase II subunit RPB2-like protein [Dinothrombium tinctorium]
>RWS03770.1 tropinone reductase-like protein [Dinothrombium tinctorium]
>RWS03769.1 Down syndrome cell adhesion molecule-like protein Dscam2 isoform X39, partial [Dinothrombium tinctorium]
>RWS03768.1 potassium voltage-gated channel protein Shaker-like isoform X3, partial [Dinothrombium tinctorium]
>RWS03767.1 hypothetical protein B4U79_05397 [Dinothrombium tinctorium]
>RWS03766.1 hypothetical protein B4U79_05399 [Dinothrombium tinctorium]
>RWS03765.1 CDGSH iron-sulfur domain-containing protein 1-like isoform X1 [Dinothrombium tinctorium]
>RWS03764.1 group XIIA secretory phospholipase A2-like protein [Dinothrombium tinctorium]
>RWS03763.1 hypothetical protein B4U79_16483 [Dinothrombium tinctorium]
>RWS03762.1 doublesex- and mab-3-related transcription factor C2-like protein [Dinothrombium tinctorium]
>RWS03761.1 hypothetical protein B4U79_07659, partial [Dinothrombium tinctorium]
>RWS03760.1 CD80-like C2-set immunoglobulin domain containing protein, partial [Dinothrombium tinctorium]
>RWS03759.1 DEAD-domain-containing protein-like protein [Dinothrombium tinctorium]
>RWS03758.1 hypothetical protein B4U79_08125 [Dinothrombium tinctorium]
>RWS03757.1 17-beta-hydroxysteroid dehydrogenase 14-like protein [Dinothrombium tinctorium]
>RWS03756.1 fatty acyl-CoA reductase CG5065-like protein [Dinothrombium tinctorium]
>RWS03755.1 glycine receptor subunit alpha 3-like 213, partial [Dinothrombium tinctorium]
>RWS03754.1 ABC transporter G family member 6-like protein, partial [Leptotrombidium deliense]
>RWS03753.1 isopentenyl pyrophosphate isomerase-like protein [Dinothrombium tinctorium]
>RWS03752.1 putative oxidoreductase-like protein [Dinothrombium tinctorium]
>RWS03751.1 haloacid dehalogenase-like hydrolase domain-containing protein 2 [Dinothrombium tinctorium]
>RWS03750.1 malonyl CoA-acyl carrier protein transacylase-like protein [Dinothrombium tinctorium]
>RWS03749.1 hypothetical protein B4U79_08967, partial [Dinothrombium tinctorium]
>RWS03748.1 DNA replication licensing factor mcm4-like protein [Dinothrombium tinctorium]
>RWS03747.1 hypothetical protein B4U79_07483, partial [Dinothrombium tinctorium]
>RWS03746.1 DNA replication licensing factor mcm4-like protein [Dinothrombium tinctorium]
>RWS03745.1 haloacid dehalogenase-like hydrolase domain-containing protein 2 [Dinothrombium tinctorium]
>RWS03744.1 malonyl CoA-acyl carrier protein transacylase-like protein [Dinothrombium tinctorium]
>RWS03743.1 ATP-binding cassette sub-family A member 13-like protein [Dinothrombium tinctorium]
>RWS03742.1 tachykinin-like peptides receptor 86C, partial [Dinothrombium tinctorium]
>RWS03741.1 transducin-like enhancer protein 4, partial [Dinothrombium tinctorium]
>RWS03740.1 BDNF/NT-3 growth factors receptor-like protein, partial [Dinothrombium tinctorium]
>RWS03739.1 transducin-like enhancer protein 4 [Dinothrombium tinctorium]
>RWS03738.1 inositol 1:4:5-trisphosphate receptor type 3-like protein, partial [Dinothrombium tinctorium]
>RWS03737.1 apolipophorins-like protein, partial [Dinothrombium tinctorium]
>RWS03736.1 gremlin-2-like protein [Dinothrombium tinctorium]
>RWS03735.1 gremlin-2-like protein [Dinothrombium tinctorium]
>RWS03734.1 hypothetical protein B4U79_18405 [Dinothrombium tinctorium]
>RWS03733.1 gastric triacylglycerol lipase-like protein 2, partial [Dinothrombium tinctorium]
>RWS03732.1 gastric triacylglycerol lipase-like protein 2 [Dinothrombium tinctorium]
>RWS03731.1 ubiquitin thioesterase OTU1-like protein, partial [Dinothrombium tinctorium]
>RWS03730.1 putative serine carboxypeptidase CPVL-like protein, partial [Dinothrombium tinctorium]
>RWS03729.1 ABC protein: subfamily ABCG-like protein [Dinothrombium tinctorium]
>RWS03728.1 putative 28S rRNA (cytosine-C(5))-methyltransferase-like protein [Dinothrombium tinctorium]
>RWS03727.1 Fasciclin-2-like protein [Dinothrombium tinctorium]
>RWS03726.1 kelch-like protein diablo [Dinothrombium tinctorium]
>RWS03725.1 Down syndrome cell adhesion molecule-like protein Dscam2, partial [Dinothrombium tinctorium]
>RWS03724.1 DNA polymerase subunit gamma-1-like protein [Dinothrombium tinctorium]
>RWS03723.1 hypothetical protein B4U79_03938, partial [Dinothrombium tinctorium]
>RWS03722.1 CUB domain low-density lipoprotein receptor domain class A-like protein, partial [Dinothrombium tinctorium]
>RWS03721.1 putative 28S rRNA (cytosine-C(5))-methyltransferase-like protein [Dinothrombium tinctorium]
>RWS03720.1 trypsin-1-like isoform X2 [Dinothrombium tinctorium]
>RWS03719.1 hypothetical protein B4U79_08745 [Dinothrombium tinctorium]
>RWS03718.1 puromycin-sensitive aminopeptidase-like protein, partial [Dinothrombium tinctorium]
>RWS03717.1 sodium/calcium exchanger 3-like protein, partial [Dinothrombium tinctorium]
>RWS03716.1 elongator complex protein 1-like protein, partial [Dinothrombium tinctorium]
>RWS03715.1 ral guanine nucleotide dissociation stimulator-like protein 1-like protein [Dinothrombium tinctorium]
>RWS03714.1 hypothetical protein B4U79_18407 [Dinothrombium tinctorium]
>RWS03713.1 hypothetical protein B4U79_08237 [Dinothrombium tinctorium]
>RWS03712.1 Rho-related GTP-binding protein RhoE-like protein [Dinothrombium tinctorium]
>RWS03711.1 UPF0585 protein C16orf13-like protein [Dinothrombium tinctorium]
>RWS03710.1 Zinc finger FYVE domain-containing protein 1-like protein, partial [Dinothrombium tinctorium]
>RWS03709.1 Torsin-1B-like protein, partial [Dinothrombium tinctorium]
>RWS03708.1 hypothetical protein B4U79_02448, partial [Dinothrombium tinctorium]
>RWS03707.1 Cytochrome P450 3A13-like protein, partial [Dinothrombium tinctorium]
>RWS03706.1 fatty acid synthase-like protein, partial [Dinothrombium tinctorium]
>RWS03705.1 RNA-binding protein 26-like protein [Dinothrombium tinctorium]
>RWS03704.1 piggyBac transposable element-derived protein 4-like protein, partial [Dinothrombium tinctorium]
>RWS03703.1 regulator of telomere elongation helicase 1-like protein, partial [Dinothrombium tinctorium]
>RWS03702.1 putative E3 ubiquitin-protein ligase TRIP12-like protein, partial [Dinothrombium tinctorium]
>RWS03701.1 putative transferase CAF17-like protein [Dinothrombium tinctorium]
>RWS03700.1 histone-lysine N-methyltransferase SUV39H1-like isoform X1, partial [Dinothrombium tinctorium]
>RWS03699.1 hypothetical protein B4U79_19113, partial [Dinothrombium tinctorium]
>RWS03698.1 hypothetical protein B4U79_10120 [Dinothrombium tinctorium]
>RWS03697.1 lysosomal alpha-glucosidase-like protein, partial [Dinothrombium tinctorium]
>RWS03696.1 hypothetical protein B4U79_18408 [Dinothrombium tinctorium]
>RWS03695.1 hypothetical protein B4U79_01390, partial [Dinothrombium tinctorium]
>RWS03694.1 choline/ethanolamine kinase-like protein, partial [Dinothrombium tinctorium]
>RWS03693.1 hypothetical protein B4U79_18409 [Dinothrombium tinctorium]
>RWS03692.1 Ion transport peptide-like protein, partial [Dinothrombium tinctorium]
>RWS03691.1 suppressor of fused-like protein [Dinothrombium tinctorium]
>RWS03690.1 biorientation of chromosomes in cell division protein 1-like 1 isoform X1 [Dinothrombium tinctorium]
>RWS03689.1 exportin-5-like protein [Dinothrombium tinctorium]
>RWS03688.1 protein tramtrack: alpha-like isoform [Dinothrombium tinctorium]
>RWS03687.1 Carboxypeptidase A2-like protein [Dinothrombium tinctorium]
>RWS03686.1 N-chimaerin-like protein, partial [Dinothrombium tinctorium]
>RWS03685.1 72 kDa inositol polyphosphate 5-phosphatase-like protein [Leptotrombidium deliense]
>RWS03684.1 DNA-directed RNA polymerase II subunit RPB2-like protein [Dinothrombium tinctorium]
>RWS03683.1 hypothetical protein B4U79_18410 [Dinothrombium tinctorium]
>RWS03682.1 run domain Beclin-1 interacting and cysteine-rich containing protein-like isoform X2, partial [Dinothrombium tinctorium]
>RWS03681.1 Long-chain fatty acid transport protein 1-like protein, partial [Dinothrombium tinctorium]
>RWS03680.1 general transcription factor IIH subunit 1-like protein [Dinothrombium tinctorium]
>RWS03679.1 peroxisomal membrane protein PEX16-like protein [Dinothrombium tinctorium]
>RWS03678.1 hypothetical protein B4U79_16488 [Dinothrombium tinctorium]
>RWS03677.1 hypothetical protein B4U79_15033 [Dinothrombium tinctorium]
>RWS03676.1 Protein CBR-DMD-5-like protein, partial [Dinothrombium tinctorium]
>RWS03675.1 ATP-binding cassette sub-family G member 1-like protein [Dinothrombium tinctorium]
>RWS03674.1 ABC transporter sub-family G-like protein 1 [Dinothrombium tinctorium]
>RWS03673.1 Protein croquemort-like protein, partial [Dinothrombium tinctorium]
>RWS03672.1 1:2-dihydroxy-3-keto-5-methylthiopentene dioxygenase-like protein [Dinothrombium tinctorium]
>RWS03671.1 kynureninase-like isoform X2, partial [Dinothrombium tinctorium]
>RWS03670.1 transmembrane protein 41A-A-like protein, partial [Dinothrombium tinctorium]
>RWS03669.1 transmembrane protein 41A-like protein [Dinothrombium tinctorium]
>RWS03668.1 hypothetical protein B4U79_18411 [Dinothrombium tinctorium]
>RWS03667.1 hypothetical protein B4U79_18412 [Dinothrombium tinctorium]
>RWS03666.1 speckle-type POZ protein-like isoform X2 [Dinothrombium tinctorium]
>RWS03665.1 ADP-ribosylation factor-like protein 2, partial [Dinothrombium tinctorium]
>RWS03664.1 hypothetical protein B4U79_03026 [Dinothrombium tinctorium]
>RWS03663.1 putative MFS-type transporter C09D4.1-like protein [Dinothrombium tinctorium]
>RWS03662.1 eukaryotic translation initiation factor 4 gamma 2-like protein, partial [Dinothrombium tinctorium]
>RWS03661.1 FGFR1 oncogene partner 2-like protein [Dinothrombium tinctorium]
>RWS03660.1 serine/threonine-protein kinase RIO1-like protein [Dinothrombium tinctorium]
>RWS03659.1 hypothetical protein B4U80_07674, partial [Leptotrombidium deliense]
>RWS03658.1 SWI/SNF-related matrix-associated actin-dependent regulator of chromatin subfamily A containing DEAD/H box 1-like isoform X1 [Dinothrombium tinctorium]
>RWS03657.1 galectin-8-like protein [Dinothrombium tinctorium]
>RWS03656.1 hypothetical protein B4U79_16490, partial [Dinothrombium tinctorium]
>RWS03655.1 hypothetical protein B4U79_16491 [Dinothrombium tinctorium]
>RWS03654.1 1:2-dihydroxy-3-keto-5-methylthiopentene dioxygenase-like protein [Dinothrombium tinctorium]
>RWS03653.1 kynureninase-like isoform X2, partial [Dinothrombium tinctorium]
>RWS03652.1 carboxypeptidase B-like protein, partial [Dinothrombium tinctorium]
>RWS03651.1 60S ribosome subunit biogenesis protein NIP7-like protein, partial [Dinothrombium tinctorium]
>RWS03650.1 Scavenger receptor class B member 1-like protein, partial [Dinothrombium tinctorium]
>RWS03649.1 Scavenger receptor class B member 1-like protein, partial [Dinothrombium tinctorium]
>RWS03648.1 staphylococcal nuclease domain-containing protein 1-like protein, partial [Dinothrombium tinctorium]
>RWS03647.1 trypsin-1-like protein, partial [Dinothrombium tinctorium]
>RWS03646.1 partitioning defective 6 beta-like protein [Dinothrombium tinctorium]
>RWS03645.1 hypothetical protein B4U79_08519 [Dinothrombium tinctorium]
>RWS03644.1 LIM domain transcription factor LMO4.1-like protein [Dinothrombium tinctorium]
>RWS03643.1 V-type proton ATPase subunit S1-like protein [Dinothrombium tinctorium]
>RWS03642.1 ABC transporter sub-family G-like protein 17, partial [Dinothrombium tinctorium]
>RWS03641.1 ankyrin-1-like protein [Dinothrombium tinctorium]
>RWS03640.1 hypothetical protein B4U79_04259 [Dinothrombium tinctorium]
>RWS03639.1 Adenine phosphoribosyltransferase-like protein [Dinothrombium tinctorium]
>RWS03638.1 polycystin-2-like protein, partial [Dinothrombium tinctorium]
>RWS03637.1 NEDD8-like protein, partial [Dinothrombium tinctorium]
>RWS03636.1 hypothetical protein B4U79_18415 [Dinothrombium tinctorium]
>RWS03635.1 deoxynucleoside kinase-like protein [Dinothrombium tinctorium]
>RWS03634.1 Reverse transcriptase (RNA-dependent DNA polymerase)-like protein, partial [Dinothrombium tinctorium]
>RWS03633.1 hypothetical protein B4U79_19114, partial [Dinothrombium tinctorium]
>RWS03632.1 hypothetical protein B4U79_05954 [Dinothrombium tinctorium]
>RWS03631.1 putative phosphoenolpyruvate synthase-like protein, partial [Dinothrombium tinctorium]
>RWS03630.1 putative AGC/PKA protein kinase-like protein, partial [Dinothrombium tinctorium]
>RWS03629.1 Puromycin-sensitive aminopeptidase-like protein [Dinothrombium tinctorium]
>RWS03628.1 pathogenesis-related protein 1-like protein, partial [Dinothrombium tinctorium]
>RWS03627.1 uncharacterized protein B4U79_07059, partial [Dinothrombium tinctorium]
>RWS03626.1 protein lin-28-like protein [Dinothrombium tinctorium]
>RWS03625.1 iron/zinc purple acid phosphatase-like protein, partial [Dinothrombium tinctorium]
>RWS03624.1 peritrophin-1-like protein [Dinothrombium tinctorium]
>RWS03623.1 peritrophin-1-like protein, partial [Dinothrombium tinctorium]
>RWS03622.1 GDP-mannose 4:6 dehydratase-like protein, partial [Dinothrombium tinctorium]
>RWS03621.1 GDP-mannose 4:6 dehydratase-like protein, partial [Dinothrombium tinctorium]
>RWS03620.1 hypothetical protein B4U79_18416 [Dinothrombium tinctorium]
>RWS03619.1 run domain Beclin-1 interacting and cysteine-rich containing protein-like isoform X2, partial [Dinothrombium tinctorium]
>RWS03618.1 G-protein coupled receptor GRL101-like protein, partial [Dinothrombium tinctorium]
>RWS03617.1 hypothetical protein B4U79_00382, partial [Dinothrombium tinctorium]
>RWS03616.1 hypothetical protein B4U79_08489, partial [Dinothrombium tinctorium]
>RWS03615.1 Glutathione S-transferase 1:-like isoform C, partial [Dinothrombium tinctorium]
>RWS03614.1 40S ribosomal protein S15-like protein [Dinothrombium tinctorium]
>RWS03613.1 hypothetical protein B4U79_01171 [Dinothrombium tinctorium]
>RWS03612.1 gastrin/cholecystokinin type B receptor-like protein [Dinothrombium tinctorium]
>RWS03610.1 nucleoporin Nup37-like protein [Dinothrombium tinctorium]
>RWS03609.1 hypothetical protein B4U79_18417 [Dinothrombium tinctorium]
>RWS03608.1 matrix metalloproteinase-14-like protein [Dinothrombium tinctorium]
>RWS03607.1 lysosomal acid phosphatase-like protein 3, partial [Dinothrombium tinctorium]
>RWS03606.1 lachesin-like protein, partial [Dinothrombium tinctorium]
>RWS03605.1 lachesin-like protein, partial [Dinothrombium tinctorium]
>RWS03604.1 hypothetical protein B4U79_01915 [Dinothrombium tinctorium]
>RWS03603.1 trypsin-1-like protein [Dinothrombium tinctorium]
>RWS03602.1 hypothetical protein B4U79_16496 [Dinothrombium tinctorium]
>RWS03601.1 hypothetical protein B4U79_00901 [Dinothrombium tinctorium]
>RWS03600.1 hypothetical protein B4U79_16497 [Dinothrombium tinctorium]
>RWS03599.1 hypothetical protein B4U79_18418, partial [Dinothrombium tinctorium]
>RWS03598.1 trypsin-1-like isoform X2 [Dinothrombium tinctorium]
>RWS03597.1 puromycin-sensitive aminopeptidase-like protein, partial [Dinothrombium tinctorium]
>RWS03596.1 hypothetical protein B4U79_08869 [Dinothrombium tinctorium]
>RWS03595.1 hypothetical protein B4U79_00699 [Dinothrombium tinctorium]
>RWS03594.1 Protein shuttle craft-like protein [Dinothrombium tinctorium]
>RWS03592.1 cytochrome c-like protein [Dinothrombium tinctorium]
>RWS03591.1 cytochrome c-like protein [Dinothrombium tinctorium]
>RWS03590.1 hypothetical protein B4U79_13412 [Dinothrombium tinctorium]
>RWS03589.1 Protein shuttle craft-like protein [Dinothrombium tinctorium]
>RWS03587.1 hypothetical protein B4U79_02127 [Dinothrombium tinctorium]
>RWS03586.1 cell division cycle protein 23-like isoform X1 [Dinothrombium tinctorium]
>RWS03585.1 NAD-dependent protein deacetylase sirtuin-7-like protein, partial [Dinothrombium tinctorium]
>RWS03584.1 40S ribosomal protein S17-like protein [Dinothrombium tinctorium]
>RWS03583.1 hypothetical protein B4U79_18420 [Dinothrombium tinctorium]
>RWS03582.1 hypothetical protein B4U79_04501, partial [Dinothrombium tinctorium]
>RWS03581.1 guanine nucleotide-binding protein G(o) subunit alpha-like protein [Dinothrombium tinctorium]
>RWS03580.1 heterotrimeric G protein alpha subunit B-like protein [Dinothrombium tinctorium]
>RWS03579.1 cytochrome c oxidase assembly factor 5-like protein [Dinothrombium tinctorium]
>RWS03578.1 hypothetical protein B4U79_15393, partial [Dinothrombium tinctorium]
>RWS03577.1 hypothetical protein B4U79_15394 [Dinothrombium tinctorium]
>RWS03576.1 hypothetical protein B4U79_08646, partial [Dinothrombium tinctorium]
>RWS03575.1 regulator of nonsense transcripts-like protein [Dinothrombium tinctorium]
>RWS03574.1 putative serine carboxypeptidase CPVL-like protein [Dinothrombium tinctorium]
>RWS03573.1 hypothetical protein B4U79_18421 [Dinothrombium tinctorium]
>RWS03572.1 putative thiamine transporter SLC35F3-like protein [Dinothrombium tinctorium]
>RWS03571.1 Angiotensin-converting enzyme-like protein, partial [Dinothrombium tinctorium]
>RWS03570.1 hypothetical protein B4U80_14756, partial [Leptotrombidium deliense]
>RWS03569.1 staphylococcal nuclease domain-containing protein 1-like protein, partial [Dinothrombium tinctorium]
>RWS03568.1 trypsin-1-like protein, partial [Dinothrombium tinctorium]
>RWS03567.1 gag-pol fusion protein-like protein [Dinothrombium tinctorium]
>RWS03566.1 proteinase inhibitor I4 serpin-like protein [Leptotrombidium deliense]
>RWS03565.1 hypothetical protein B4U79_16498 [Dinothrombium tinctorium]
>RWS03564.1 Astacin-like metalloendopeptidase [Dinothrombium tinctorium]
>RWS03563.1 trafficking protein particle complex subunit 2-like protein [Dinothrombium tinctorium]
>RWS03562.1 small nuclear ribonucleoprotein sm D1-like protein [Dinothrombium tinctorium]
>RWS03561.1 putative N(4)-(beta-N-acetylglucosaminyl)-L-asparaginase-like protein, partial [Dinothrombium tinctorium]
>RWS03560.1 coiled-coil domain-containing protein 130-like protein [Dinothrombium tinctorium]
>RWS03559.1 coiled-coil domain-containing protein 130-like protein [Dinothrombium tinctorium]
>RWS03558.1 apoptosis regulator Bcl-2-like protein [Dinothrombium tinctorium]
>RWS03557.1 iron/zinc purple acid phosphatase-like protein, partial [Dinothrombium tinctorium]
>RWS03556.1 metabotropic glutamate receptor 3-like protein, partial [Dinothrombium tinctorium]
>RWS03555.1 hypothetical protein B4U79_16501 [Dinothrombium tinctorium]
>RWS03554.1 glutaryl-CoA dehydrogenase-like protein [Dinothrombium tinctorium]
>RWS03553.1 uncharacterized protein B4U79_06635, partial [Dinothrombium tinctorium]
>RWS03552.1 cys-loop ligand gated ion channel-like protein, partial [Dinothrombium tinctorium]
>RWS03551.1 Golgi to ER traffic protein 4-like protein [Dinothrombium tinctorium]
>RWS03550.1 carboxypeptidase Q-like protein [Dinothrombium tinctorium]
>RWS03549.1 carboxypeptidase Q-like protein [Dinothrombium tinctorium]
>RWS03548.1 hypothetical protein B4U80_11261, partial [Leptotrombidium deliense]
>RWS03547.1 hypothetical protein B4U79_18422 [Dinothrombium tinctorium]
>RWS03546.1 reverse ribonuclease integrase-like protein, partial [Dinothrombium tinctorium]
>RWS03545.1 feline leukemia virus subgroup C receptor-related protein 2-like protein [Dinothrombium tinctorium]
>RWS03544.1 uncharacterized protein B4U79_01087, partial [Dinothrombium tinctorium]
>RWS03543.1 cys-loop ligand gated ion channel-like protein, partial [Dinothrombium tinctorium]
>RWS03542.1 protein phosphatase 1K-like protein, partial [Dinothrombium tinctorium]
>RWS03541.1 Disks large-like protein [Dinothrombium tinctorium]
>RWS03540.1 histone acetyltransferase KAT8-like protein [Dinothrombium tinctorium]
>RWS03539.1 hypothetical protein B4U79_09949, partial [Dinothrombium tinctorium]
>RWS03538.1 sodium-dependent glucose transporter 1-like protein, partial [Dinothrombium tinctorium]
>RWS03537.1 phosphonoacetaldehyde hydrolase-like protein [Dinothrombium tinctorium]
>RWS03536.1 hypothetical protein B4U79_02074, partial [Dinothrombium tinctorium]
>RWS03535.1 ABC transporter-like protein 12 [Dinothrombium tinctorium]
>RWS03534.1 s1 rna-binding domain-containing protein 1-like protein [Dinothrombium tinctorium]
>RWS03533.1 S1 RNA-binding domain-containing protein 1-like protein [Dinothrombium tinctorium]
>RWS03532.1 Gamma-aminobutyric acid receptor subunit beta-like protein [Dinothrombium tinctorium]
>RWS03531.1 patatin-like phospholipase domain-containing protein 2, partial [Dinothrombium tinctorium]
>RWS03530.1 neutral ceramidase-like protein, partial [Dinothrombium tinctorium]
>RWS03529.1 beta-1:4-galactosyltransferase 4-like protein [Leptotrombidium deliense]
>RWS03528.1 tachykinin-like peptides receptor 99D, partial [Dinothrombium tinctorium]
>RWS03527.1 hypothetical protein B4U79_16503 [Dinothrombium tinctorium]
>RWS03526.1 60S ribosome subunit biogenesis protein NIP7-like protein [Dinothrombium tinctorium]
>RWS03525.1 carboxypeptidase B-like protein [Dinothrombium tinctorium]
>RWS03524.1 transient receptor potential cation channel subfamily V member 5-like protein, partial [Dinothrombium tinctorium]
>RWS03523.1 hypothetical protein B4U79_16504 [Dinothrombium tinctorium]
>RWS03522.1 alpha-ketoglutarate-dependent dioxygenase alkB 7-like protein [Dinothrombium tinctorium]
>RWS03521.1 Glutathione S-transferase 1:-like isoform C [Dinothrombium tinctorium]
>RWS03520.1 sugar transporter-like protein [Dinothrombium tinctorium]
>RWS03519.1 neurobeachin-like protein 1, partial [Dinothrombium tinctorium]
>RWS03518.1 hypothetical protein B4U79_10229 [Dinothrombium tinctorium]
>RWS03517.1 hypothetical protein B4U79_08769 [Dinothrombium tinctorium]
>RWS03516.1 cys-loop ligand gated ion channel-like protein, partial [Dinothrombium tinctorium]
>RWS03515.1 uncharacterized protein B4U79_19116 [Dinothrombium tinctorium]
>RWS03514.1 growth hormone secretagogue receptor type 1-like protein, partial [Dinothrombium tinctorium]
>RWS03513.1 hypothetical protein B4U79_16505 [Dinothrombium tinctorium]
>RWS03512.1 SCY1-like protein 2 [Dinothrombium tinctorium]
>RWS03511.1 Neuropeptide Y receptor type 1-like protein [Dinothrombium tinctorium]
>RWS03510.1 pyrroline-5-carboxylate reductase 2-like isoform X2, partial [Dinothrombium tinctorium]
>RWS03509.1 putative thiamine transporter SLC35F3-like protein [Dinothrombium tinctorium]
>RWS03508.1 hypothetical protein B4U80_14757 [Leptotrombidium deliense]
>RWS03507.1 CD9 antigen-like protein [Dinothrombium tinctorium]
>RWS03506.1 signal recognition particle receptor subunit beta-like protein [Dinothrombium tinctorium]
>RWS03505.1 calpain-D-like protein [Dinothrombium tinctorium]
>RWS03504.1 triple functional domain protein-like isoform X2 [Dinothrombium tinctorium]
>RWS03503.1 Sodium/potassium-transporting ATPase subunit alpha-like protein [Dinothrombium tinctorium]
>RWS03502.1 Pyrazinamidase/nicotinamidase-like protein, partial [Dinothrombium tinctorium]
>RWS03501.1 nicotinamidase-like protein [Dinothrombium tinctorium]
>RWS03500.1 putative ATP-dependent RNA helicase me31b-like protein [Dinothrombium tinctorium]
>RWS03499.1 putative ATP-dependent RNA helicase me31b-like protein [Dinothrombium tinctorium]
>RWS03498.1 Caseinolytic peptidase B-like protein, partial [Leptotrombidium deliense]
>RWS03497.1 hypothetical protein B4U79_18425 [Dinothrombium tinctorium]
>RWS03496.1 protein disulfide-isomerase TMX3-like protein, partial [Dinothrombium tinctorium]
>RWS03495.1 tryptophan--tRNA ligase: cytoplasmic-like protein [Dinothrombium tinctorium]
>RWS03494.1 protein disulfide-isomerase TMX3-like protein, partial [Dinothrombium tinctorium]
>RWS03493.1 tryptophan--tRNA ligase: cytoplasmic-like protein [Dinothrombium tinctorium]
>RWS03492.1 uncharacterized protein B4U79_16507 [Dinothrombium tinctorium]
>RWS03491.1 uncharacterized protein B4U79_16508 [Dinothrombium tinctorium]
>RWS03490.1 uncharacterized protein B4U79_19117 [Dinothrombium tinctorium]
>RWS03489.1 cys-loop ligand gated ion channel-like protein, partial [Dinothrombium tinctorium]
>RWS03488.1 tetratricopeptide repeat protein 39B-like protein [Dinothrombium tinctorium]
>RWS03487.1 glutamate receptor-like protein, partial [Dinothrombium tinctorium]
>RWS03486.1 hypothetical protein B4U79_05423 [Dinothrombium tinctorium]
>RWS03485.1 hippocampus abundant transcript 1 protein-like protein, partial [Dinothrombium tinctorium]
>RWS03484.1 hypothetical protein B4U79_03416, partial [Dinothrombium tinctorium]
>RWS03483.1 Transcription initiation factor TFIID subunit 11-like protein [Dinothrombium tinctorium]
>RWS03482.1 mimitin-like protein [Dinothrombium tinctorium]
>RWS03481.1 hypothetical protein B4U79_07028, partial [Dinothrombium tinctorium]
>RWS03480.1 nuclear factor erythroid 2-related factor 1-like protein [Dinothrombium tinctorium]
>RWS03479.1 aldo-keto reductase-like protein [Dinothrombium tinctorium]
>RWS03478.1 Flotillin-1-like protein [Dinothrombium tinctorium]
>RWS03477.1 cyclin-dependent kinase 17-like protein, partial [Dinothrombium tinctorium]
>RWS03476.1 fatty acid synthase-like protein, partial [Dinothrombium tinctorium]
>RWS03475.1 peritrophin-1-like protein [Dinothrombium tinctorium]
>RWS03474.1 peritrophin-1-like protein, partial [Dinothrombium tinctorium]
>RWS03473.1 uncharacterized protein B4U79_13766 [Dinothrombium tinctorium]
>RWS03472.1 cyclin-dependent kinase 13-like protein [Dinothrombium tinctorium]
>RWS03471.1 elongator complex protein 1-like protein, partial [Dinothrombium tinctorium]
>RWS03470.1 glycerol kinase 3-like protein [Dinothrombium tinctorium]
>RWS03469.1 hypothetical protein B4U79_14617, partial [Dinothrombium tinctorium]
>RWS03468.1 hypothetical protein B4U79_06971 [Dinothrombium tinctorium]
>RWS03467.1 1:2-dihydroxy-3-keto-5-methylthiopentene dioxygenase-like protein [Dinothrombium tinctorium]
>RWS03466.1 protein phosphatase 1 regulatory subunit 16A-like protein [Dinothrombium tinctorium]
>RWS03465.1 protein phosphatase 1 regulatory subunit 16A-like protein [Dinothrombium tinctorium]
>RWS03464.1 Cytochrome c oxidase subunit 5B-like protein [Dinothrombium tinctorium]
>RWS03463.1 histidine protein methyltransferase 1-like protein [Dinothrombium tinctorium]
>RWS03462.1 meiotic nuclear division protein 1-like protein, partial [Dinothrombium tinctorium]
>RWS03461.1 tropinone reductase 2-like protein [Dinothrombium tinctorium]
>RWS03460.1 DNA polymerase-like protein, partial [Dinothrombium tinctorium]
>RWS03459.1 hydroxymethylglutaryl-CoA lyase-like protein [Dinothrombium tinctorium]
>RWS03458.1 hypothetical protein B4U79_18427 [Dinothrombium tinctorium]
>RWS03457.1 hypothetical protein B4U79_18428 [Dinothrombium tinctorium]
>RWS03456.1 large neutral amino acids transporter small subunit 2-like protein, partial [Dinothrombium tinctorium]
>RWS03455.1 DUTPase (Dut)-like protein, partial [Leptotrombidium deliense]
>RWS03454.1 acetyl-coenzyme A transporter-like protein [Dinothrombium tinctorium]
>RWS03453.1 mitogen-activated protein kinase kinase kinase kinase 3-like protein [Dinothrombium tinctorium]
>RWS03452.1 dynamin-1-like protein [Dinothrombium tinctorium]
>RWS03451.1 hypothetical protein B4U79_12676 [Dinothrombium tinctorium]
>RWS03450.1 Csa-PIP kinase-like protein [Dinothrombium tinctorium]
>RWS03449.1 disintegrin and metalloproteinase with thrombospondin motifs 7-like protein 1 [Dinothrombium tinctorium]
>RWS03448.1 transmembrane protein 5-like protein [Dinothrombium tinctorium]
>RWS03447.1 ras-related protein M-Ras-like protein [Dinothrombium tinctorium]
>RWS03446.1 hypothetical protein B4U79_16510 [Dinothrombium tinctorium]
>RWS03445.1 hypothetical protein B4U79_05734 [Dinothrombium tinctorium]
>RWS03444.1 protein FAM8A1-like isoform X1, partial [Dinothrombium tinctorium]
>RWS03443.1 exportin-5-like protein [Dinothrombium tinctorium]
>RWS03442.1 hypothetical protein B4U79_18429 [Dinothrombium tinctorium]
>RWS03441.1 iron/zinc purple acid phosphatase-like protein [Dinothrombium tinctorium]
>RWS03440.1 hypothetical protein B4U79_19118 [Dinothrombium tinctorium]
>RWS03439.1 hypothetical protein B4U79_16513 [Dinothrombium tinctorium]
>RWS03438.1 hypothetical protein B4U79_16512, partial [Dinothrombium tinctorium]
>RWS03437.1 choline/ethanolamine kinase-like protein [Dinothrombium tinctorium]
>RWS03436.1 hypothetical protein B4U79_07094 [Dinothrombium tinctorium]
>RWS03435.1 epidermal growth factor receptor-like isoform X1, partial [Dinothrombium tinctorium]
>RWS03434.1 epidermal growth factor receptor-like protein, partial [Dinothrombium tinctorium]
>RWS03433.1 cyclin-dependent kinase 17-like protein, partial [Dinothrombium tinctorium]
>RWS03432.1 glutamate receptor ionotropic: kainate 2-like protein, partial [Dinothrombium tinctorium]
>RWS03431.1 tachykinin-like peptides receptor 86C, partial [Dinothrombium tinctorium]
>RWS03430.1 caspase-9-like protein, partial [Dinothrombium tinctorium]
>RWS03429.1 neuropeptide F receptor-like protein [Dinothrombium tinctorium]
>RWS03428.1 MICOS complex subunit MIC27-like isoform X2 [Dinothrombium tinctorium]
>RWS03427.1 hypothetical protein B4U80_09089, partial [Leptotrombidium deliense]
>RWS03426.1 Procollagen-lysine:2-oxoglutarate 5-dioxygenase 3-like protein, partial [Dinothrombium tinctorium]
>RWS03425.1 cell adhesion molecule-like protein, partial [Dinothrombium tinctorium]
>RWS03424.1 CD80-like C2-set immunoglobulin domain containing protein, partial [Dinothrombium tinctorium]
>RWS03423.1 Long-chain-fatty-acid--CoA ligase 3-like protein, partial [Dinothrombium tinctorium]
>RWS03422.1 Long-chain-fatty-acid--CoA ligase 3-like protein, partial [Dinothrombium tinctorium]
>RWS03421.1 integrase core domain protein-like protein [Dinothrombium tinctorium]
>RWS03420.1 tyrosine kinase-like protein [Dinothrombium tinctorium]
>RWS03419.1 hypothetical protein B4U79_16082, partial [Dinothrombium tinctorium]
>RWS03418.1 hypothetical protein B4U80_12628, partial [Leptotrombidium deliense]
>RWS03417.1 isoleucine--tRNA ligase-like protein, partial [Dinothrombium tinctorium]
>RWS03416.1 arrestin domain-containing protein 3-like protein [Dinothrombium tinctorium]
>RWS03415.1 hypothetical protein B4U79_16516 [Dinothrombium tinctorium]
>RWS03414.1 Motile sperm domain-containing protein 2-like protein [Dinothrombium tinctorium]
>RWS03413.1 hypothetical protein B4U79_18431, partial [Dinothrombium tinctorium]
>RWS03412.1 zinc transporter ZIP10-like protein [Dinothrombium tinctorium]
>RWS03411.1 hypothetical protein B4U79_16517 [Dinothrombium tinctorium]
>RWS03410.1 DNA excision repair protein ERCC-6-like protein [Dinothrombium tinctorium]
>RWS03409.1 tyrosyl-DNA phosphodiesterase 2-like protein [Dinothrombium tinctorium]
>RWS03408.1 UDP-glycosyltransferase 203D1-like protein, partial [Dinothrombium tinctorium]
>RWS03407.1 Motile sperm domain-containing protein 2-like protein [Dinothrombium tinctorium]
>RWS03406.1 hypothetical protein B4U79_18432, partial [Dinothrombium tinctorium]
>RWS03405.1 cuticle protein 10.9-like protein, partial [Dinothrombium tinctorium]
>RWS03404.1 2-oxoglutarate and iron-dependent oxygenase domain-containing protein 3-like protein, partial [Dinothrombium tinctorium]
>RWS03403.1 astacin-like protein [Dinothrombium tinctorium]
>RWS03402.1 whn transcription factor-like protein, partial [Dinothrombium tinctorium]
>RWS03401.1 39S ribosomal protein L39-like protein [Dinothrombium tinctorium]
>RWS03400.1 mutS protein 4-like protein [Dinothrombium tinctorium]
>RWS03399.1 UDP-galactose transporter-like protein [Dinothrombium tinctorium]
>RWS03398.1 hypothetical protein B4U79_08689 [Dinothrombium tinctorium]
>RWS03397.1 1-phosphatidylinositol 4:5-bisphosphate phosphodiesterase-like protein, partial [Dinothrombium tinctorium]
>RWS03396.1 NFX1-type zinc finger-containing protein 1-like protein, partial [Dinothrombium tinctorium]
>RWS03395.1 meckelin-like protein [Dinothrombium tinctorium]
>RWS03394.1 cdc42-like protein [Dinothrombium tinctorium]
>RWS03393.1 cytoplasmic dynein 1 light intermediate chain 2-like protein [Dinothrombium tinctorium]
>RWS03392.1 7:8-dihydro-8-oxoguanine triphosphatase-like protein [Dinothrombium tinctorium]
>RWS03391.1 hypothetical protein B4U79_10065 [Dinothrombium tinctorium]
>RWS03390.1 cdc42-like protein [Dinothrombium tinctorium]
>RWS03389.1 hypothetical protein B4U79_16519 [Dinothrombium tinctorium]
>RWS03388.1 hypothetical protein B4U79_14275, partial [Dinothrombium tinctorium]
>RWS03387.1 hypothetical protein B4U79_15336 [Dinothrombium tinctorium]
>RWS03386.1 uncharacterized protein B4U79_15337 [Dinothrombium tinctorium]
>RWS03385.1 glutathione S-transferase 1: isoform C-like protein, partial [Dinothrombium tinctorium]
>RWS03384.1 nicotinate phosphoribosyltransferase-like protein, partial [Dinothrombium tinctorium]
>RWS03383.1 TBC1 domain family member 2B-like protein [Dinothrombium tinctorium]
>RWS03382.1 peptidyl-prolyl cis-trans isomerase NIMA-interacting 1-like protein [Dinothrombium tinctorium]
>RWS03381.1 carboxypeptidase B-like protein [Dinothrombium tinctorium]
>RWS03380.1 28S ribosomal protein S22-like protein [Dinothrombium tinctorium]
>RWS03379.1 multidrug resistance-associated protein 1-like protein, partial [Dinothrombium tinctorium]
>RWS03378.1 cuticle protein 10.9-like protein, partial [Dinothrombium tinctorium]
>RWS03377.1 2-oxoglutarate and iron-dependent oxygenase domain-containing protein 3-like protein, partial [Dinothrombium tinctorium]
>RWS03376.1 nicotinate phosphoribosyltransferase-like protein, partial [Dinothrombium tinctorium]
>RWS03375.1 TBC1 domain family member 2B-like protein [Dinothrombium tinctorium]
>RWS03374.1 hypothetical protein B4U79_02742 [Dinothrombium tinctorium]
>RWS03373.1 epithelial splicing regulatory protein 1-like protein, partial [Dinothrombium tinctorium]
>RWS03372.1 epithelial splicing regulatory protein 1-like protein, partial [Dinothrombium tinctorium]
>RWS03371.1 uncharacterized protein B4U79_12865 [Dinothrombium tinctorium]
>RWS03370.1 hypothetical protein B4U79_12866 [Dinothrombium tinctorium]
>RWS03369.1 hypothetical protein B4U79_16520 [Dinothrombium tinctorium]
>RWS03368.1 eukaryotic translation initiation factor 4 gamma 2-like protein [Dinothrombium tinctorium]
>RWS03367.1 ABC transporter-like protein, partial [Dinothrombium tinctorium]
>RWS03366.1 dynamin-1-like protein [Dinothrombium tinctorium]
>RWS03365.1 disintegrin and metalloproteinase domain-containing protein 12-like protein, partial [Dinothrombium tinctorium]
>RWS03364.1 putative leucine-rich repeat-containing protein-like isoform X2 [Dinothrombium tinctorium]
>RWS03363.1 uncharacterized protein B4U79_16521 [Dinothrombium tinctorium]
>RWS03362.1 uncharacterized protein B4U79_09858, partial [Dinothrombium tinctorium]
>RWS03361.1 Kv channel-interacting protein 4-like protein, partial [Dinothrombium tinctorium]
>RWS03360.1 hypothetical protein B4U79_16523 [Dinothrombium tinctorium]
>RWS03359.1 Hairy/enhancer-of-split related with YRPW motif protein 1-like protein [Dinothrombium tinctorium]
>RWS03358.1 urocanate hydratase-like isoform X1 [Dinothrombium tinctorium]
>RWS03357.1 DUF2013 domain containing protein-like protein [Dinothrombium tinctorium]
>RWS03356.1 hypothetical protein B4U79_16525 [Dinothrombium tinctorium]
>RWS03355.1 hypothetical protein B4U79_08406 [Dinothrombium tinctorium]
>RWS03354.1 hypothetical protein B4U79_08404 [Dinothrombium tinctorium]
>RWS03353.1 putative tRNA pseudouridine synthase Pus10-like protein, partial [Dinothrombium tinctorium]
>RWS03352.1 ankyrin repeat-containing protein-like protein, partial [Dinothrombium tinctorium]
>RWS03351.1 DNA-directed RNA polymerase II largest subunit-like protein [Dinothrombium tinctorium]
>RWS03350.1 hypothetical protein B4U80_04169 [Leptotrombidium deliense]
>RWS03349.1 puromycin-sensitive aminopeptidase-like protein, partial [Leptotrombidium deliense]
>RWS03348.1 vacuolar protein sorting-associated protein 45-like protein [Dinothrombium tinctorium]
>RWS03347.1 Sodium- and chloride-dependent glycine transporter 2-like protein [Dinothrombium tinctorium]
>RWS03346.1 hypothetical protein B4U80_14758, partial [Leptotrombidium deliense]
>RWS03345.1 uncharacterized protein B4U80_06550, partial [Leptotrombidium deliense]
>RWS03344.1 hypothetical protein B4U79_08978 [Dinothrombium tinctorium]
>RWS03343.1 cytochrome P450 monooxygenase-like protein [Dinothrombium tinctorium]
>RWS03342.1 DNA-directed RNA polymerase II subunit RPB3-like protein [Dinothrombium tinctorium]
>RWS03341.1 protein HGV2-like protein [Dinothrombium tinctorium]
>RWS03340.1 Carbonic anhydrase 9-like protein [Dinothrombium tinctorium]
>RWS03339.1 uncharacterized protein B4U79_16526 [Dinothrombium tinctorium]
>RWS03338.1 D-beta-hydroxybutyrate dehydrogenase-like protein [Dinothrombium tinctorium]
>RWS03337.1 prefoldin subunit 5-like protein [Dinothrombium tinctorium]
>RWS03336.1 prefoldin subunit 5-like protein [Dinothrombium tinctorium]
>RWS03335.1 D-beta-hydroxybutyrate dehydrogenase-like protein, partial [Dinothrombium tinctorium]
>RWS03334.1 hypothetical protein B4U79_18434 [Dinothrombium tinctorium]
>RWS03333.1 protein FAM8A1-like isoform X1, partial [Dinothrombium tinctorium]
>RWS03332.1 translocator protein-like isoform X3, partial [Dinothrombium tinctorium]
>RWS03331.1 store-operated calcium entry-associated regulatory factor-like protein [Dinothrombium tinctorium]
>RWS03330.1 secretory carrier-associated membrane protein 1-like protein [Dinothrombium tinctorium]
>RWS03329.1 ABC transporter sub-family G-like protein 1, partial [Dinothrombium tinctorium]
>RWS03328.1 ATP-binding cassette sub-family G member 1-like protein [Dinothrombium tinctorium]
>RWS03326.1 PDZ domain-containing protein GIPC3-like protein [Dinothrombium tinctorium]
>RWS03325.1 hypothetical protein B4U79_00832, partial [Dinothrombium tinctorium]
>RWS03324.1 williams-beuren syndrome critical region-like protein [Dinothrombium tinctorium]
>RWS03323.1 coronin-like protein 3, partial [Dinothrombium tinctorium]
>RWS03322.1 Peptidoglycan-recognition protein SC2-like protein [Dinothrombium tinctorium]
>RWS03321.1 protein arginine N-methyltransferase PRMT1-like protein [Dinothrombium tinctorium]
>RWS03320.1 cyclin-L1-like protein [Dinothrombium tinctorium]
>RWS03319.1 uncharacterized protein B4U79_16527 [Dinothrombium tinctorium]
>RWS03318.1 ATP-binding cassette sub-family B member 5-like protein [Dinothrombium tinctorium]
>RWS03317.1 synaptic vesicular amine transporter-like protein, partial [Dinothrombium tinctorium]
>RWS03316.1 DDB1- and CUL4-associated factor 5-like protein [Dinothrombium tinctorium]
>RWS03315.1 hypothetical protein B4U79_16528 [Dinothrombium tinctorium]
>RWS03314.1 hypothetical protein B4U79_12422 [Dinothrombium tinctorium]
>RWS03313.1 sodium-coupled monocarboxylate transporter 1-like protein, partial [Dinothrombium tinctorium]
>RWS03312.1 synaptic vesicular amine transporter-like protein, partial [Dinothrombium tinctorium]
>RWS03311.1 lachesin-like protein, partial [Dinothrombium tinctorium]
>RWS03310.1 cyclin-L1-like isoform X1, partial [Dinothrombium tinctorium]
>RWS03309.1 protein arginine N-methyltransferase PRMT1-like protein, partial [Dinothrombium tinctorium]
>RWS03308.1 urocanate hydratase-like isoform X1 [Dinothrombium tinctorium]
>RWS03307.1 carboxypeptidase B-like protein [Dinothrombium tinctorium]
>RWS03306.1 28S ribosomal protein S22-like protein [Dinothrombium tinctorium]
>RWS03305.1 peptidyl-prolyl cis-trans isomerase NIMA-interacting 1-like protein [Dinothrombium tinctorium]
>RWS03304.1 7 transmembrane receptor (rhodopsin family)-like protein 11 [Dinothrombium tinctorium]
>RWS03303.1 hypothetical protein B4U79_06334 [Dinothrombium tinctorium]
>RWS03302.1 hypothetical protein B4U79_06335 [Dinothrombium tinctorium]
>RWS03301.1 hypothetical protein B4U79_18436 [Dinothrombium tinctorium]
>RWS03300.1 hypothetical protein B4U79_18435 [Dinothrombium tinctorium]
>RWS03299.1 tubulin-specific chaperone A-like protein [Dinothrombium tinctorium]
>RWS03298.1 homeobox protein orthopedia-like protein, partial [Dinothrombium tinctorium]
>RWS03297.1 serine/threonine-protein kinase 17A-like isoform X3, partial [Dinothrombium tinctorium]
>RWS03296.1 1-phosphatidylinositol-4:5-bisphosphate phosphodiesterase epsilon-1-like protein [Dinothrombium tinctorium]
>RWS03295.1 dUTPase-like protein [Dinothrombium tinctorium]
>RWS03294.1 GTP-binding protein (O) alpha subunit: gnao-like protein, partial [Dinothrombium tinctorium]
>RWS03293.1 apoptosis 1 inhibitor-like protein [Dinothrombium tinctorium]
>RWS03292.1 proteasome activator complex subunit 3-like protein, partial [Dinothrombium tinctorium]
>RWS03291.1 cytochrome c-like protein [Dinothrombium tinctorium]
>RWS03290.1 hypothetical protein B4U79_02980 [Dinothrombium tinctorium]
>RWS03288.1 Protein shuttle craft-like protein [Dinothrombium tinctorium]
>RWS03287.1 hypothetical protein B4U80_03412 [Leptotrombidium deliense]
>RWS03286.1 whn transcription factor-like protein, partial [Dinothrombium tinctorium]
>RWS03285.1 39S ribosomal protein L39-like protein [Dinothrombium tinctorium]
>RWS03284.1 mutS protein 4-like protein [Dinothrombium tinctorium]
>RWS03283.1 UDP-galactose transporter-like protein [Dinothrombium tinctorium]
>RWS03282.1 DUF2013 domain containing protein-like protein [Dinothrombium tinctorium]
>RWS03281.1 putative G-protein coupled receptor 83-like protein [Dinothrombium tinctorium]
>RWS03280.1 putative helicase Mov10l1-like isoform X2 [Dinothrombium tinctorium]
>RWS03279.1 26S proteasome non-ATPase regulatory subunit 9-like protein [Dinothrombium tinctorium]
>RWS03278.1 cadherin-like and PC-esterase domain-containing protein 1, partial [Dinothrombium tinctorium]
>RWS03277.1 hypothetical protein B4U79_05953 [Dinothrombium tinctorium]
>RWS03276.1 MICOS complex subunit MIC27-like isoform X2 [Dinothrombium tinctorium]
>RWS03275.1 cystatin-type cysteine proteinase inhibitor CPI-2-like protein [Dinothrombium tinctorium]
>RWS03274.1 alpha-2-macroglobiln splicing variant 1 precursor-like protein, partial [Dinothrombium tinctorium]
>RWS03273.1 hypothetical protein B4U79_14673, partial [Dinothrombium tinctorium]
>RWS03272.1 membrane transporter-like protein [Dinothrombium tinctorium]
>RWS03271.1 membrane transporter-like protein [Dinothrombium tinctorium]
>RWS03270.1 putative serine protease K12H4.7-like protein, partial [Dinothrombium tinctorium]
>RWS03269.1 aldehyde dehydrogenase family 8 member A1-like protein, partial [Dinothrombium tinctorium]
>RWS03268.1 tyrosyl-DNA phosphodiesterase 2-like protein [Dinothrombium tinctorium]
>RWS03267.1 DNA excision repair protein ERCC-6-like protein, partial [Dinothrombium tinctorium]
>RWS03266.1 cytochrome c-like protein [Dinothrombium tinctorium]
>RWS03265.1 Protein shuttle craft-like protein [Dinothrombium tinctorium]
>RWS03263.1 hypothetical protein B4U79_12410 [Dinothrombium tinctorium]
>RWS03262.1 bifunctional arginine demethylase and lysyl-hydroxylase JMJD6-A-like protein [Dinothrombium tinctorium]
>RWS03261.1 hypothetical protein B4U79_11940 [Dinothrombium tinctorium]
>RWS03260.1 hypothetical protein B4U79_11939, partial [Dinothrombium tinctorium]
>RWS03259.1 low-density lipoprotein receptor-related protein 1B-like protein, partial [Dinothrombium tinctorium]
>RWS03258.1 geranylgeranyl pyrophosphate synthase/polyprenyl synthetase-like protein, partial [Dinothrombium tinctorium]
>RWS03257.1 membrane transporter-like protein [Dinothrombium tinctorium]
>RWS03256.1 DUF389 domain containing protein-like protein [Dinothrombium tinctorium]
>RWS03255.1 Glypican-6-like protein, partial [Dinothrombium tinctorium]
>RWS03254.1 uncharacterized protein B4U79_11942, partial [Dinothrombium tinctorium]
>RWS03253.1 cationic trypsin-like isoform X4, partial [Leptotrombidium deliense]
>RWS03252.1 threonylcarbamoyladenosine tRNA methylthiotransferase-like protein, partial [Dinothrombium tinctorium]
>RWS03251.1 uridine 5', partial [Dinothrombium tinctorium]
>RWS03250.1 uridine 5', partial [Dinothrombium tinctorium]
>RWS03249.1 two pore calcium channel protein 1-like protein [Dinothrombium tinctorium]
>RWS03248.1 quinone oxidoreductase-like protein [Dinothrombium tinctorium]
>RWS03247.1 high mobility group protein 20A-like protein, partial [Dinothrombium tinctorium]
>RWS03246.1 retrovirus-related Pol polyprotein from transposon 297-like protein [Dinothrombium tinctorium]
>RWS03245.1 L-xylulose reductase-like protein, partial [Leptotrombidium deliense]
>RWS03244.1 tetratricopeptide repeat protein 39B-like protein [Dinothrombium tinctorium]
>RWS03243.1 hypothetical protein B4U80_06617, partial [Leptotrombidium deliense]
>RWS03242.1 hypothetical protein B4U79_16532 [Dinothrombium tinctorium]
>RWS03241.1 hypothetical protein B4U79_12284, partial [Dinothrombium tinctorium]
>RWS03240.1 uncharacterized protein B4U79_16533 [Dinothrombium tinctorium]
>RWS03239.1 hypothetical protein B4U79_16534 [Dinothrombium tinctorium]
>RWS03238.1 sulfate/anion exchanger-like protein [Dinothrombium tinctorium]
>RWS03237.1 glycine cleavage system H protein-like protein [Dinothrombium tinctorium]
>RWS03236.1 Pyruvate dehydrogenase [acetyl-transferring]-phosphatase 1-like protein [Dinothrombium tinctorium]
>RWS03235.1 dynein light chain roadblock-type 2-like protein, partial [Dinothrombium tinctorium]
>RWS03234.1 CD151 antigen-like protein, partial [Dinothrombium tinctorium]
>RWS03233.1 RING1 and YY1-binding protein-like protein [Dinothrombium tinctorium]
>RWS03232.1 lachesin-like isoform X2, partial [Dinothrombium tinctorium]
>RWS03231.1 P-selectin-like protein, partial [Dinothrombium tinctorium]
>RWS03230.1 Vitellogenin-1-like protein [Dinothrombium tinctorium]
>RWS03229.1 valine--tRNA ligase-like protein, partial [Dinothrombium tinctorium]
>RWS03228.1 hypothetical protein B4U79_02204, partial [Dinothrombium tinctorium]
>RWS03227.1 peritrophic membrane chitin binding protein-like protein, partial [Dinothrombium tinctorium]
>RWS03226.1 isoleucine--tRNA ligase-like protein [Dinothrombium tinctorium]
>RWS03225.1 isoleucine--tRNA ligase-like protein [Dinothrombium tinctorium]
>RWS03224.1 phospholysine phosphohistidine inorganic pyrophosphate phosphatase-like protein [Dinothrombium tinctorium]
>RWS03223.1 phospholysine phosphohistidine inorganic pyrophosphate phosphatase-like protein [Dinothrombium tinctorium]
>RWS03222.1 hypothetical protein B4U79_18442 [Dinothrombium tinctorium]
>RWS03221.1 5-methylcytosine rRNA methyltransferase NSUN4-like protein, partial [Dinothrombium tinctorium]
>RWS03220.1 spliceosome RNA helicase WM6-like protein, partial [Dinothrombium tinctorium]
>RWS03219.1 glycine--tRNA ligase-like protein [Dinothrombium tinctorium]
>RWS03218.1 spliceosome RNA helicase WM6-like protein, partial [Dinothrombium tinctorium]
>RWS03217.1 glycine--tRNA ligase-like protein [Dinothrombium tinctorium]
>RWS03216.1 GTP-binding protein (O) alpha subunit: gnao-like protein, partial [Dinothrombium tinctorium]
>RWS03215.1 hypothetical protein B4U79_15775, partial [Dinothrombium tinctorium]
>RWS03214.1 acrosin-like protein [Dinothrombium tinctorium]
>RWS03213.1 Sodium-dependent glucose transporter 1-like protein [Dinothrombium tinctorium]
>RWS03212.1 ankyrin repeat-containing protein-like protein [Dinothrombium tinctorium]
>RWS03211.1 metabotropic glutamate receptor 1-like protein, partial [Dinothrombium tinctorium]
>RWS03209.1 putative ATP-dependent RNA helicase DDX43-like protein, partial [Dinothrombium tinctorium]
>RWS03208.1 putative ATP-dependent RNA helicase DDX43-like protein [Dinothrombium tinctorium]
>RWS03207.1 uncharacterized protein B4U79_10093 [Dinothrombium tinctorium]
>RWS03206.1 uncharacterized protein B4U79_02758, partial [Dinothrombium tinctorium]
>RWS03205.1 uncharacterized protein B4U79_02759 [Dinothrombium tinctorium]
>RWS03204.1 baculoviral IAP repeat-containing protein 7-like protein [Dinothrombium tinctorium]
>RWS03203.1 hypothetical protein B4U79_02760 [Dinothrombium tinctorium]
>RWS03202.1 hypothetical protein B4U79_16538 [Dinothrombium tinctorium]
>RWS03201.1 neuropeptide Y receptor type 2-like protein, partial [Dinothrombium tinctorium]
>RWS03200.1 semaphorin-1A-like isoform X2, partial [Dinothrombium tinctorium]
>RWS03199.1 Protein croquemort-like protein, partial [Dinothrombium tinctorium]
>RWS03198.1 hormone-sensitive lipase-like isoform X2 [Dinothrombium tinctorium]
>RWS03197.1 transmembrane protein 45B-like protein [Dinothrombium tinctorium]
>RWS03196.1 Phosphoglycolate phosphatase-like protein [Dinothrombium tinctorium]
>RWS03195.1 ADP-ribosylation factor-like protein 2 [Dinothrombium tinctorium]
>RWS03194.1 D(5)-like dopamine receptor [Dinothrombium tinctorium]
>RWS03193.1 hypothetical protein B4U79_18444 [Dinothrombium tinctorium]
>RWS03192.1 TD and POZ domain-containing protein 1-like protein, partial [Leptotrombidium deliense]
>RWS03191.1 cleavage and polyadenylation specificity factor subunit 5-like protein, partial [Dinothrombium tinctorium]
>RWS03190.1 CKLF-like protein MARVEL transmembrane domain-containing protein 4-like protein, partial [Dinothrombium tinctorium]
>RWS03189.1 regulation of nuclear pre-mRNA domain-containing protein 1B-like isoform X3 [Dinothrombium tinctorium]
>RWS03188.1 ubiquitin carboxyl-terminal hydrolase calypso-like protein [Dinothrombium tinctorium]
>RWS03187.1 caseinolytic peptidase B protein-like protein [Dinothrombium tinctorium]
>RWS03186.1 cell adhesion molecule-like protein, partial [Dinothrombium tinctorium]
>RWS03185.1 DnaJ domain and NUDIX domain hydrolase-like protein [Dinothrombium tinctorium]
>RWS03184.1 BTB/POZ domain-containing protein 9-like protein, partial [Dinothrombium tinctorium]
>RWS03183.1 transcription factor AP-4-like protein, partial [Dinothrombium tinctorium]
>RWS03182.1 hypothetical protein B4U79_19121 [Dinothrombium tinctorium]
>RWS03181.1 ribosomal protein S3-like protein, partial [Dinothrombium tinctorium]
>RWS03180.1 matrix metalloproteinase-19-like isoform X2, partial [Leptotrombidium deliense]
>RWS03179.1 transposable element tc3 transposase-like protein [Dinothrombium tinctorium]
>RWS03178.1 vacuolar protein sorting-associated protein 33B-like protein, partial [Dinothrombium tinctorium]
>RWS03177.1 histone H3.3-like protein, partial [Dinothrombium tinctorium]
>RWS03176.1 hypothetical protein B4U79_07898, partial [Dinothrombium tinctorium]
>RWS03175.1 hypothetical protein B4U79_00502, partial [Dinothrombium tinctorium]
>RWS03174.1 disintegrin and metalloproteinase with thrombospondin motifs 7-like protein 1 [Dinothrombium tinctorium]
>RWS03173.1 Histone H4-like protein [Dinothrombium tinctorium]
>RWS03172.1 hypothetical protein B4U79_18445 [Dinothrombium tinctorium]
>RWS03171.1 Deoxynucleotidyltransferase terminal-interacting protein 1-like protein [Dinothrombium tinctorium]
>RWS03170.1 tRNA-dihydrouridine(20) synthase-like [NAD(P)+], partial [Dinothrombium tinctorium]
>RWS03169.1 regulator of telomere elongation helicase 1-like protein, partial [Dinothrombium tinctorium]
>RWS03168.1 piggyBac transposable element-derived protein 4-like protein, partial [Dinothrombium tinctorium]
>RWS03167.1 pol polyprotein-like protein [Dinothrombium tinctorium]
>RWS03166.1 glutamine--fructose-6-phosphate aminotransferase [isomerizing] 2-like protein, partial [Dinothrombium tinctorium]
>RWS03165.1 neprilysin-2-like protein, partial [Dinothrombium tinctorium]
>RWS03164.1 hypothetical protein B4U79_18446 [Dinothrombium tinctorium]
>RWS03163.1 Sar s 28 (heat shock protein 70-like protein 1) [Dinothrombium tinctorium]
>RWS03162.1 bcn92-like protein, partial [Dinothrombium tinctorium]
>RWS03161.1 gastrin/cholecystokinin type B receptor-like protein, partial [Dinothrombium tinctorium]
>RWS03160.1 locomotion-related protein Hikaru genki-like protein, partial [Dinothrombium tinctorium]
>RWS03159.1 neuropeptides capa receptor-like protein [Dinothrombium tinctorium]
>RWS03158.1 glucosidase II beta subunit-like protein, partial [Dinothrombium tinctorium]
>RWS03157.1 hypothetical protein B4U79_07105 [Dinothrombium tinctorium]
>RWS03156.1 hypothetical protein B4U80_09750 [Leptotrombidium deliense]
>RWS03155.1 neuropeptide F receptor-like protein [Dinothrombium tinctorium]
>RWS03154.1 hypothetical protein B4U79_16540 [Dinothrombium tinctorium]
>RWS03153.1 hypothetical protein B4U79_11679 [Dinothrombium tinctorium]
>RWS03152.1 Choline kinase alpha-like protein [Dinothrombium tinctorium]
>RWS03151.1 uncharacterized protein B4U79_05770, partial [Dinothrombium tinctorium]
>RWS03150.1 ubiquitin-like protein 7 [Dinothrombium tinctorium]
>RWS03149.1 ras-related protein Rab-32-like protein, partial [Dinothrombium tinctorium]
>RWS03148.1 myotubularin-related protein 12-like protein [Dinothrombium tinctorium]
>RWS03147.1 solute carrier family 35 member G1-like protein [Dinothrombium tinctorium]
>RWS03146.1 BET1-like protein, partial [Dinothrombium tinctorium]
>RWS03145.1 hypothetical protein B4U79_01599, partial [Dinothrombium tinctorium]
>RWS03144.1 putative methyltransferase NSUN6-like protein [Dinothrombium tinctorium]
>RWS03143.1 gastrin/cholecystokinin type B receptor-like protein, partial [Dinothrombium tinctorium]
>RWS03142.1 ABC transporter: subfamily ABCB/MDR-like protein, partial [Dinothrombium tinctorium]
>RWS03141.1 alpha-2-macroglobiln splicing variant 1 precursor-like protein [Dinothrombium tinctorium]
>RWS03140.1 cystatin-type cysteine proteinase inhibitor CPI-2-like protein [Dinothrombium tinctorium]
>RWS03139.1 39S ribosomal protein L27-like protein [Dinothrombium tinctorium]
>RWS03138.1 putative protein phosphatase-like protein [Dinothrombium tinctorium]
>RWS03137.1 lysosomal alpha-glucosidase-like protein [Dinothrombium tinctorium]
>RWS03136.1 JNK-interacting protein 3-like protein, partial [Dinothrombium tinctorium]
>RWS03135.1 Calcineurin-like protein phosphoesterase [Dinothrombium tinctorium]
>RWS03134.1 tryptophan 2:3-dioxygenase-like protein [Dinothrombium tinctorium]
>RWS03133.1 polycystic kidney disease protein 1-like 2 [Dinothrombium tinctorium]
>RWS03132.1 corticotropin-releasing factor receptor 2-like protein, partial [Dinothrombium tinctorium]
>RWS03131.1 motile sperm domain-containing protein 2-like protein [Dinothrombium tinctorium]
>RWS03130.1 Transmembrane protein 53-like protein [Dinothrombium tinctorium]
>RWS03129.1 motile sperm domain-containing protein 2-like protein [Dinothrombium tinctorium]
>RWS03128.1 threonylcarbamoyladenosine tRNA methylthiotransferase-like protein, partial [Dinothrombium tinctorium]
>RWS03127.1 ornithine decarboxylase-like protein, partial [Dinothrombium tinctorium]
>RWS03126.1 Sar s 28 (heat shock protein 70-like protein 1) [Dinothrombium tinctorium]
>RWS03125.1 bcn92-like protein, partial [Dinothrombium tinctorium]
>RWS03124.1 guanine nucleotide-binding subunit beta-like protein, partial [Dinothrombium tinctorium]
>RWS03123.1 hypothetical protein B4U79_12648, partial [Dinothrombium tinctorium]
>RWS03122.1 transportin-3-like protein [Dinothrombium tinctorium]
>RWS03121.1 serine protease inhibitor 5 RmS5-like protein, partial [Dinothrombium tinctorium]
>RWS03120.1 BTB/POZ domain-containing protein 9-like protein [Dinothrombium tinctorium]
>RWS03119.1 RNA-dependent RNA polymerase 1-like protein, partial [Dinothrombium tinctorium]
>RWS03118.1 casein kinase I-like isoform alpha isoform X2 [Dinothrombium tinctorium]
>RWS03117.1 uncharacterized protein B4U79_14488 [Dinothrombium tinctorium]
>RWS03116.1 protein tramtrack: beta isoform-like protein [Dinothrombium tinctorium]
>RWS03115.1 traB domain-containing protein-like protein [Dinothrombium tinctorium]
>RWS03114.1 neprilysin-2-like protein, partial [Dinothrombium tinctorium]
>RWS03113.1 Tetratricopeptide repeat protein 39B-like protein [Dinothrombium tinctorium]
>RWS03112.1 hypothetical protein B4U79_08720 [Dinothrombium tinctorium]
>RWS03111.1 dual specificity protein kinase TTK-like protein [Dinothrombium tinctorium]
>RWS03110.1 hypothetical protein B4U79_13782, partial [Dinothrombium tinctorium]
>RWS03109.1 E3 ubiquitin-protein ligase UHRF1-like isoform X3, partial [Dinothrombium tinctorium]
>RWS03108.1 sodium/potassium-transporting ATPase subunit beta-like protein [Dinothrombium tinctorium]
>RWS03107.1 acetyl-coenzyme A transporter 1-like protein [Dinothrombium tinctorium]
>RWS03106.1 pancreatic lipase-related protein-like protein [Dinothrombium tinctorium]
>RWS03105.1 Pancreatic lipase-related protein 2-like protein, partial [Dinothrombium tinctorium]
>RWS03104.1 hypothetical protein B4U79_18449 [Dinothrombium tinctorium]
>RWS03103.1 reverse ribonuclease integrase-like protein, partial [Dinothrombium tinctorium]
>RWS03102.1 P-selectin-like protein, partial [Dinothrombium tinctorium]
>RWS03101.1 1-phosphatidylinositol-4:5-bisphosphate phosphodiesterase epsilon-1-like protein, partial [Dinothrombium tinctorium]
>RWS03100.1 lysosomal acid phosphatase-like protein 3, partial [Dinothrombium tinctorium]
>RWS03099.1 cathepsin L-like protein, partial [Dinothrombium tinctorium]
>RWS03098.1 helix-loop-helix protein hen-like protein [Dinothrombium tinctorium]
>RWS03097.1 helix-loop-helix protein hen-like protein [Dinothrombium tinctorium]
>RWS03096.1 uncharacterized protein B4U79_16547 [Dinothrombium tinctorium]
>RWS03095.1 neprilysin-1-like protein [Dinothrombium tinctorium]
>RWS03094.1 hypothetical protein B4U79_18450 [Dinothrombium tinctorium]
>RWS03093.1 astacin-like metallopeptidase 6 protein, partial [Dinothrombium tinctorium]
>RWS03092.1 Integrin beta-PS-like protein, partial [Dinothrombium tinctorium]
>RWS03091.1 inositol 2-dehydrogenase-like protein, partial [Dinothrombium tinctorium]
>RWS03090.1 hypothetical protein B4U79_14096, partial [Dinothrombium tinctorium]
>RWS03089.1 acetyl-coenzyme A transporter 1-like protein [Dinothrombium tinctorium]
>RWS03088.1 aspartate--tRNA ligase: cytoplasmic-like protein [Dinothrombium tinctorium]
>RWS03087.1 tyrosine-protein kinase Src64B-like protein [Dinothrombium tinctorium]
>RWS03086.1 hypothetical protein B4U79_09571 [Dinothrombium tinctorium]
>RWS03085.1 serine/threonine-protein kinase ICK-like protein, partial [Dinothrombium tinctorium]
>RWS03084.1 caseinolytic peptidase B protein-like protein [Dinothrombium tinctorium]
>RWS03083.1 phospholipase ABHD3-like isoform X2, partial [Dinothrombium tinctorium]
>RWS03082.1 hypothetical protein B4U79_05223 [Dinothrombium tinctorium]
>RWS03081.1 disintegrin and metalloproteinase with thrombospondin motifs 18-like protein [Dinothrombium tinctorium]
>RWS03080.1 WD repeat-containing protein 35-like isoform X1, partial [Dinothrombium tinctorium]
>RWS03079.1 Procollagen-lysine:2-oxoglutarate 5-dioxygenase 3-like protein, partial [Dinothrombium tinctorium]
>RWS03078.1 cell adhesion molecule-like protein, partial [Dinothrombium tinctorium]
>RWS03077.1 Hemocyte protein-glutamine gamma-glutamyltransferase-like protein [Dinothrombium tinctorium]
>RWS03076.1 tubulin-specific chaperone E-like isoform X2, partial [Dinothrombium tinctorium]
>RWS03075.1 oxidoreductase-like domain-containing protein 1 [Dinothrombium tinctorium]
>RWS03074.1 CWF19-like protein 1 [Dinothrombium tinctorium]
>RWS03073.1 DAZ-associated protein-like protein [Dinothrombium tinctorium]
>RWS03072.1 hypothetical protein B4U79_00389, partial [Dinothrombium tinctorium]
>RWS03071.1 serine/threonine-protein kinase ICK-like protein, partial [Dinothrombium tinctorium]
>RWS03070.1 uncharacterized protein B4U79_05500, partial [Dinothrombium tinctorium]
>RWS03069.1 uncharacterized protein B4U79_05501, partial [Dinothrombium tinctorium]
>RWS03068.1 tyrosine-protein kinase Src64B-like protein [Dinothrombium tinctorium]
>RWS03067.1 hypothetical protein B4U79_13244 [Dinothrombium tinctorium]
>RWS03066.1 hypothetical protein B4U79_05911 [Dinothrombium tinctorium]
>RWS03065.1 Calcineurin-like protein phosphoesterase, partial [Dinothrombium tinctorium]
>RWS03064.1 uncharacterized protein B4U79_05912, partial [Dinothrombium tinctorium]
>RWS03063.1 fatty-acid amide hydrolase 2-like isoform X2 [Dinothrombium tinctorium]
>RWS03062.1 fatty-acid amide hydrolase 2-like isoform X2 [Dinothrombium tinctorium]
>RWS03061.1 fatty-acid amide hydrolase 2-B-like protein [Dinothrombium tinctorium]
>RWS03060.1 hydroxylysine kinase-like isoform X2 [Dinothrombium tinctorium]
>RWS03059.1 ATP-binding cassette sub-family G member 1-like protein [Dinothrombium tinctorium]
>RWS03058.1 hemocyte protein-glutamine gamma-glutamyltransferase-like isoform X3, partial [Dinothrombium tinctorium]
>RWS03057.1 hydroxylysine kinase-like isoform X2 [Dinothrombium tinctorium]
>RWS03056.1 glutamate receptor ionotropic: kainate 2-like protein, partial [Dinothrombium tinctorium]
>RWS03055.1 alkylglycerol monooxygenase-like isoform X1, partial [Dinothrombium tinctorium]
>RWS03054.1 ATP-binding domain-containing protein 3-like protein, partial [Dinothrombium tinctorium]
>RWS03053.1 WD repeat-containing protein 54-like protein, partial [Dinothrombium tinctorium]
>RWS03052.1 nucleotide exchange factor SIL1-like protein [Dinothrombium tinctorium]
>RWS03051.1 hypothetical protein B4U79_00023 [Dinothrombium tinctorium]
>RWS03050.1 putative cysteine--tRNA ligase-like protein [Dinothrombium tinctorium]
>RWS03049.1 actin-binding Rho-activating protein-like protein [Dinothrombium tinctorium]
>RWS03048.1 bifunctional lycopene cyclase/phytoene synthase-like isoform X1 [Dinothrombium tinctorium]
>RWS03047.1 neprilysin-2-like protein, partial [Dinothrombium tinctorium]
>RWS03046.1 tachykinin-like peptides receptor 86C, partial [Dinothrombium tinctorium]
>RWS03045.1 glucosylceramidase-like protein, partial [Dinothrombium tinctorium]
>RWS03044.1 integrator complex subunit 3-like protein [Dinothrombium tinctorium]
>RWS03043.1 heat shock 70 kDa protein-like protein, partial [Leptotrombidium deliense]
>RWS03042.1 methyltransferase-like protein, partial [Dinothrombium tinctorium]
>RWS03041.1 Phosphoribosyl pyrophosphate synthase-associated protein 2-like protein [Dinothrombium tinctorium]
>RWS03040.1 pseudouridylate synthase-like protein [Dinothrombium tinctorium]
>RWS03039.1 hypothetical protein B4U79_06582 [Dinothrombium tinctorium]
>RWS03038.1 disintegrin and metalloproteinase with thrombospondin motifs 18-like protein [Dinothrombium tinctorium]
>RWS03037.1 hypothetical protein B4U79_08009, partial [Dinothrombium tinctorium]
>RWS03036.1 disintegrin and metalloproteinase with thrombospondin motifs 18-like protein [Dinothrombium tinctorium]
>RWS03035.1 pseudouridylate synthase-like protein [Dinothrombium tinctorium]
>RWS03034.1 AMP-activated protein kinase subunit gamma-2-like protein, partial [Dinothrombium tinctorium]
>RWS03033.1 carbonic anhydrase-related protein-like protein, partial [Dinothrombium tinctorium]
>RWS03032.1 Pancreatic lipase-related protein 2-like protein, partial [Dinothrombium tinctorium]
>RWS03031.1 pancreatic lipase-related protein-like protein [Dinothrombium tinctorium]
>RWS03030.1 Sialin-like protein [Dinothrombium tinctorium]
>RWS03029.1 hypothetical protein B4U79_13290 [Dinothrombium tinctorium]
>RWS03028.1 aminopeptidase N-like protein, partial [Dinothrombium tinctorium]
>RWS03027.1 band 7 protein-like protein, partial [Dinothrombium tinctorium]
>RWS03026.1 RNA recognition motif protein 2-like protein [Dinothrombium tinctorium]
>RWS03025.1 hypothetical protein B4U79_09462 [Dinothrombium tinctorium]
>RWS03024.1 cardioacceleratory peptide receptor-like protein, partial [Dinothrombium tinctorium]
>RWS03023.1 hypothetical protein B4U79_12589, partial [Dinothrombium tinctorium]
>RWS03022.1 DNA damage-regulated autophagy modulator protein 1-like protein [Dinothrombium tinctorium]
>RWS03021.1 hypothetical protein B4U79_12590 [Dinothrombium tinctorium]
>RWS03020.1 LYR motif-containing protein 5A-like protein [Dinothrombium tinctorium]
>RWS03019.1 AMP-activated protein kinase subunit gamma-2-like protein, partial [Dinothrombium tinctorium]
>RWS03018.1 lysosomal acid lipase/cholesteryl ester hydrolase-like protein, partial [Dinothrombium tinctorium]
>RWS03017.1 spermatogenesis-associated protein 5-like protein [Dinothrombium tinctorium]
>RWS03016.1 zinc finger protein ZIC 4-like protein [Dinothrombium tinctorium]
>RWS03015.1 spermatogenesis-associated protein 5-like protein [Dinothrombium tinctorium]
>RWS03014.1 Integrin beta-PS-like protein, partial [Dinothrombium tinctorium]
>RWS03013.1 hypothetical protein B4U80_10825, partial [Leptotrombidium deliense]
>RWS03012.1 hypothetical protein B4U79_18452 [Dinothrombium tinctorium]
>RWS03011.1 Cysteine protease ATG4C-like protein, partial [Dinothrombium tinctorium]
>RWS03010.1 stearoyl-CoA desaturase 5-like protein, partial [Dinothrombium tinctorium]
>RWS03009.1 H/ACA ribonucleoprotein complex subunit 1-like protein [Dinothrombium tinctorium]
>RWS03008.1 stearoyl-CoA desaturase 5-like protein, partial [Dinothrombium tinctorium]
>RWS03007.1 H/ACA ribonucleoprotein complex subunit 1-like protein [Dinothrombium tinctorium]
>RWS03006.1 Calpain-D-like protein, partial [Dinothrombium tinctorium]
>RWS03005.1 histone acetyltransferase KAT2B-like protein [Dinothrombium tinctorium]
>RWS03004.1 male-specific lethal 3-like protein, partial [Dinothrombium tinctorium]
>RWS03003.1 protein angel 2-like isoform X1 [Dinothrombium tinctorium]
>RWS03002.1 lipase-like protein 1 [Dinothrombium tinctorium]
>RWS03001.1 Csa-Recoverin3-like protein, partial [Dinothrombium tinctorium]
>RWS03000.1 hypothetical protein B4U79_08501 [Dinothrombium tinctorium]
>RWS02999.1 hydroxylysine kinase-like isoform X2, partial [Dinothrombium tinctorium]
>RWS02998.1 NADPH-cytochrome P450 reductase-like protein [Dinothrombium tinctorium]
>RWS02997.1 H(+)/Cl(-) exchange transporter 7-like protein [Dinothrombium tinctorium]
>RWS02996.1 60S ribosomal protein L39-like protein [Dinothrombium tinctorium]
>RWS02995.1 COP9 signalosome complex subunit 1-like protein [Dinothrombium tinctorium]
>RWS02994.1 Nose resistant to fluoxetine protein 6-like protein, partial [Dinothrombium tinctorium]
>RWS02993.1 zinc finger protein ZIC 4-like protein [Dinothrombium tinctorium]
>RWS02992.1 trypsin-1-like isoform X2 [Dinothrombium tinctorium]
>RWS02991.1 uncharacterized protein B4U79_09046 [Dinothrombium tinctorium]
>RWS02990.1 copine-8-like isoform X2 [Dinothrombium tinctorium]
>RWS02989.1 neuropeptide F receptor-like protein [Dinothrombium tinctorium]
>RWS02988.1 band 7 protein-like isoform X2 [Dinothrombium tinctorium]
>RWS02987.1 copine-8-like isoform X2 [Dinothrombium tinctorium]
>RWS02986.1 uncharacterized protein B4U79_10459, partial [Dinothrombium tinctorium]
>RWS02985.1 uncharacterized protein B4U79_10460 [Dinothrombium tinctorium]
>RWS02984.1 substance-P receptor-like protein, partial [Dinothrombium tinctorium]
>RWS02983.1 transmembrane protein 151B-like protein, partial [Dinothrombium tinctorium]
>RWS02982.1 hypothetical protein B4U79_16558 [Dinothrombium tinctorium]
>RWS02981.1 Protein canopy 4-like protein [Dinothrombium tinctorium]
>RWS02980.1 estrogen sulfotransferase-like protein [Dinothrombium tinctorium]
>RWS02979.1 negative elongation factor C/D-like protein [Dinothrombium tinctorium]
>RWS02978.1 spliceosome RNA helicase WM6-like protein, partial [Dinothrombium tinctorium]
>RWS02977.1 glycine--tRNA ligase-like protein [Dinothrombium tinctorium]
>RWS02976.1 hypothetical protein B4U79_19124, partial [Dinothrombium tinctorium]
>RWS02975.1 hypothetical protein B4U79_16559 [Dinothrombium tinctorium]
>RWS02974.1 cytochrome B5-like protein [Dinothrombium tinctorium]
>RWS02973.1 hypothetical protein B4U79_19125, partial [Dinothrombium tinctorium]
>RWS02972.1 hypothetical protein B4U79_16560 [Dinothrombium tinctorium]
>RWS02971.1 cytochrome B5-like protein [Dinothrombium tinctorium]
>RWS02970.1 hypothetical protein B4U79_18456 [Dinothrombium tinctorium]
>RWS02969.1 endonuclease-reverse transcriptase-like protein, partial [Dinothrombium tinctorium]
>RWS02968.1 sulfotransferase family cytosolic 1B member 1-like protein [Dinothrombium tinctorium]
>RWS02967.1 hemocyte protein-glutamine gamma-glutamyltransferase-like isoform X3 [Dinothrombium tinctorium]
>RWS02966.1 ATP-binding cassette sub-family G member 1-like protein [Dinothrombium tinctorium]
>RWS02965.1 histone deacetylase 6-like isoform X2, partial [Dinothrombium tinctorium]
>RWS02964.1 Short-chain dehydrogenase/reductase family 16C member 6-like protein [Dinothrombium tinctorium]
>RWS02963.1 Short-chain dehydrogenase/reductase family 16C member 6-like protein [Dinothrombium tinctorium]
>RWS02962.1 putative Low-density lipoprotein receptor domain class A-like protein, partial [Dinothrombium tinctorium]
>RWS02961.1 amyloid protein-binding protein 2-like protein [Dinothrombium tinctorium]
>RWS02960.1 hypothetical protein B4U79_06183, partial [Dinothrombium tinctorium]
>RWS02959.1 hypothetical protein B4U79_06182, partial [Dinothrombium tinctorium]
>RWS02958.1 Sialin-like protein [Dinothrombium tinctorium]
>RWS02957.1 ATP-dependent DNA helicase PIF1-like protein, partial [Leptotrombidium deliense]
>RWS02956.1 peptidase S8-like protein [Leptotrombidium deliense]
>RWS02955.1 sushi: von Willebrand factor type A: EGF and pentraxin domain-containing protein 1-like protein, partial [Dinothrombium tinctorium]
>RWS02954.1 uncharacterized protein B4U79_03797 [Dinothrombium tinctorium]
>RWS02953.1 glucose-6-phosphate translocase-like protein [Dinothrombium tinctorium]
>RWS02952.1 glucose dehydrogenase (acceptor)-like protein 3, partial [Dinothrombium tinctorium]
>RWS02951.1 Feline leukemia virus subgroup C receptor-related protein 2-like protein [Dinothrombium tinctorium]
>RWS02950.1 60s ribosomal protein L10-like protein [Dinothrombium tinctorium]
>RWS02949.1 uncharacterized protein B4U79_07219 [Dinothrombium tinctorium]
>RWS02948.1 hypothetical protein B4U79_10362, partial [Dinothrombium tinctorium]
>RWS02947.1 hypothetical protein B4U79_10361 [Dinothrombium tinctorium]
>RWS02946.1 gonadotropin-releasing hormone receptor-like protein, partial [Dinothrombium tinctorium]
>RWS02945.1 hypothetical protein B4U79_10363 [Dinothrombium tinctorium]
>RWS02944.1 ornithine decarboxylase-like protein, partial [Dinothrombium tinctorium]
>RWS02943.1 cytochrome P450 3A8-like protein, partial [Dinothrombium tinctorium]
>RWS02942.1 cytochrome P450 3A8-like protein [Dinothrombium tinctorium]
>RWS02941.1 Cytochrome P450 3A24-like protein, partial [Dinothrombium tinctorium]
>RWS02940.1 COP9 signalosome complex subunit 1-like protein [Dinothrombium tinctorium]
>RWS02939.1 H(+)/Cl(-) exchange transporter 7-like protein [Dinothrombium tinctorium]
>RWS02938.1 60S ribosomal protein L39-like protein [Dinothrombium tinctorium]
>RWS02937.1 uncharacterized protein B4U79_15413, partial [Dinothrombium tinctorium]
>RWS02936.1 multidrug resistance-associated protein 4-like protein, partial [Leptotrombidium deliense]
>RWS02935.1 hypothetical protein B4U79_16562 [Dinothrombium tinctorium]
>RWS02934.1 Protein canopy 4-like protein [Dinothrombium tinctorium]
>RWS02933.1 tachykinin-like peptides receptor 99D, partial [Dinothrombium tinctorium]
>RWS02932.1 tachykinin-like peptides receptor 86C [Dinothrombium tinctorium]
>RWS02931.1 hypothetical protein B4U79_13943, partial [Dinothrombium tinctorium]
>RWS02930.1 angiotensin-converting enzyme-like protein, partial [Dinothrombium tinctorium]
>RWS02929.1 angiotensin-converting enzyme-like protein, partial [Dinothrombium tinctorium]
>RWS02928.1 hypothetical protein B4U79_11848, partial [Dinothrombium tinctorium]
>RWS02927.1 growth arrest and DNA damage-inducible proteins-interacting protein 1-like protein, partial [Dinothrombium tinctorium]
>RWS02926.1 high affinity cationic amino acid transporter 1-like protein, partial [Dinothrombium tinctorium]
>RWS02925.1 chaoptin-like protein, partial [Dinothrombium tinctorium]
>RWS02924.1 hypothetical protein B4U79_19127, partial [Dinothrombium tinctorium]
>RWS02923.1 putative serpin-like protein, partial [Dinothrombium tinctorium]
>RWS02922.1 hypothetical protein B4U79_06214 [Dinothrombium tinctorium]
>RWS02921.1 hypothetical protein B4U79_16563 [Dinothrombium tinctorium]
>RWS02920.1 acetylcholinesterase-like protein [Dinothrombium tinctorium]
>RWS02919.1 neuroglobin-like protein [Dinothrombium tinctorium]
>RWS02918.1 testis-specific serine/threonine-protein kinase 1-like protein [Dinothrombium tinctorium]
>RWS02917.1 guanine nucleotide-binding protein subunit beta-2-like 1 [Dinothrombium tinctorium]
>RWS02916.1 engulfment and cell motility protein 1-like protein, partial [Dinothrombium tinctorium]
>RWS02915.1 Vascular endothelial growth factor receptor 3-like protein, partial [Dinothrombium tinctorium]
>RWS02914.1 Vascular endothelial growth factor receptor 3-like protein, partial [Dinothrombium tinctorium]
>RWS02913.1 hypothetical protein B4U79_09647 [Dinothrombium tinctorium]
>RWS02912.1 hypothetical protein B4U79_09646 [Dinothrombium tinctorium]
>RWS02911.1 chorion peroxidase-like protein [Dinothrombium tinctorium]
>RWS02910.1 monocarboxylate transporter 10-like isoform X3, partial [Dinothrombium tinctorium]
>RWS02909.1 nicotinate phosphoribosyltransferase-like protein, partial [Dinothrombium tinctorium]
>RWS02908.1 hypothetical protein B4U79_02750, partial [Dinothrombium tinctorium]
>RWS02907.1 reverse ribonuclease integrase-like protein [Dinothrombium tinctorium]
>RWS02906.1 hypothetical protein B4U79_18458, partial [Dinothrombium tinctorium]
>RWS02905.1 carbonic anhydrase-related protein-like protein, partial [Dinothrombium tinctorium]
>RWS02904.1 sodium- and chloride-dependent GABA transporter 2-like isoform X2, partial [Dinothrombium tinctorium]
>RWS02903.1 ankyrin repeat containing protein-like protein [Dinothrombium tinctorium]
>RWS02902.1 solute carrier family 22 member 6-like protein [Dinothrombium tinctorium]
>RWS02901.1 putative G-protein coupled receptor No18-like protein [Dinothrombium tinctorium]
>RWS02900.1 AN1-type zinc finger protein 1-like protein [Dinothrombium tinctorium]
>RWS02899.1 SET and MYND domain-containing protein 4-like protein [Dinothrombium tinctorium]
>RWS02898.1 hypothetical protein B4U79_16570 [Dinothrombium tinctorium]
>RWS02897.1 palmitoyl-protein thioesterase 1-like protein [Dinothrombium tinctorium]
>RWS02896.1 hypothetical protein B4U79_16571 [Dinothrombium tinctorium]
>RWS02895.1 uncharacterized protein B4U80_03395 [Leptotrombidium deliense]
>RWS02894.1 ribonuclease P protein subunit p29-like protein, partial [Dinothrombium tinctorium]
>RWS02893.1 putative pseudouridine-5' [Dinothrombium tinctorium]
>RWS02892.1 hypothetical protein B4U79_16572 [Dinothrombium tinctorium]
>RWS02891.1 synaptotagmin-15-like protein [Dinothrombium tinctorium]
>RWS02890.1 glycine receptor subunit alpha-2-like protein, partial [Dinothrombium tinctorium]
>RWS02889.1 3-oxoacyl-[acyl-carrier-protein] reductase FabG-like protein [Dinothrombium tinctorium]
>RWS02888.1 Ninjurin-1-like protein, partial [Dinothrombium tinctorium]
>RWS02887.1 hypothetical protein B4U79_10267, partial [Dinothrombium tinctorium]
>RWS02886.1 semaphorin-1A-like isoform X2, partial [Dinothrombium tinctorium]
>RWS02885.1 hypothetical protein B4U79_18461 [Dinothrombium tinctorium]
>RWS02884.1 ATP-binding cassette transporter-like protein, partial [Leptotrombidium deliense]
>RWS02883.1 hypothetical protein B4U79_03609, partial [Dinothrombium tinctorium]
>RWS02882.1 pol polyprotein-like protein [Dinothrombium tinctorium]
>RWS02881.1 hypothetical protein B4U79_03610 [Dinothrombium tinctorium]
>RWS02880.1 hypothetical protein B4U79_13671, partial [Dinothrombium tinctorium]
>RWS02879.1 protein maelstrom-like protein [Dinothrombium tinctorium]
>RWS02878.1 putative sulfiredoxin-like isoform X3, partial [Dinothrombium tinctorium]
>RWS02877.1 FK506-binding protein 15-like protein [Dinothrombium tinctorium]
>RWS02876.1 BTB/POZ domain-containing protein KCTD9-like protein [Dinothrombium tinctorium]
>RWS02875.1 T-cell immunomodulatory protein-like protein, partial [Dinothrombium tinctorium]
>RWS02874.1 exocyst complex component 7-like protein [Dinothrombium tinctorium]
>RWS02873.1 hypothetical protein B4U79_02000 [Dinothrombium tinctorium]
>RWS02872.1 CCR4-NOT transcription complex subunit 7-like protein [Dinothrombium tinctorium]
>RWS02871.1 NADH:ubiquinone oxidoreductase: NDUFS8/23 kDa subunit-like protein [Dinothrombium tinctorium]
>RWS02870.1 hypothetical protein B4U79_16574 [Dinothrombium tinctorium]
>RWS02869.1 follicle-stimulating hormone receptor-like protein, partial [Leptotrombidium deliense]
>RWS02868.1 hypothetical protein B4U79_18462 [Dinothrombium tinctorium]
>RWS02867.1 acyl-CoA Delta(11) desaturase-like isoform X2 [Dinothrombium tinctorium]
>RWS02866.1 Acetylcholinesterase-like protein, partial [Dinothrombium tinctorium]
>RWS02865.1 sidestep protein-like protein, partial [Dinothrombium tinctorium]
>RWS02864.1 5-hydroxytryptamine receptor 2A-like protein [Dinothrombium tinctorium]
>RWS02863.1 metabotropic glutamate receptor 7-like protein [Dinothrombium tinctorium]
>RWS02862.1 cell adhesion molecule 1-like protein, partial [Dinothrombium tinctorium]
>RWS02861.1 casein kinase I-like isoform alpha isoform X2 [Dinothrombium tinctorium]
>RWS02860.1 islet cell autoantigen 1-like protein, partial [Dinothrombium tinctorium]
>RWS02859.1 protein tramtrack: beta isoform-like protein [Dinothrombium tinctorium]
>RWS02858.1 zinc finger and BTB domain-containing protein 22-like protein [Dinothrombium tinctorium]
>RWS02857.1 hemicentin-1-like protein, partial [Dinothrombium tinctorium]
>RWS02856.1 Acetylcholinesterase-like protein, partial [Dinothrombium tinctorium]
>RWS02855.1 sodium-dependent glucose transporter 1-like protein, partial [Dinothrombium tinctorium]
>RWS02854.1 sodium-dependent glucose transporter 1-like protein, partial [Dinothrombium tinctorium]
>RWS02853.1 hydroxylysine kinase-like isoform X2, partial [Dinothrombium tinctorium]
>RWS02852.1 28S ribosomal S10-like protein, partial [Dinothrombium tinctorium]
>RWS02851.1 cell adhesion molecule-like protein 7, partial [Dinothrombium tinctorium]
>RWS02850.1 28S ribosomal S10-like protein, partial [Dinothrombium tinctorium]
>RWS02849.1 cell adhesion molecule-like protein 7, partial [Dinothrombium tinctorium]
>RWS02848.1 ornithine decarboxylase 2-like protein [Dinothrombium tinctorium]
>RWS02847.1 gonadotropin-releasing hormone receptor-like protein, partial [Dinothrombium tinctorium]
>RWS02846.1 V-type proton ATPase catalytic subunit A-like protein [Dinothrombium tinctorium]
>RWS02845.1 trypsin alpha-3-like protein, partial [Leptotrombidium deliense]
>RWS02844.1 equilibrative nucleoside transporter 4-like isoform X1 [Dinothrombium tinctorium]
>RWS02843.1 putative ammonium transporter 3-like protein [Dinothrombium tinctorium]
>RWS02842.1 V-type proton ATPase 116 kDa subunit a isoform 1-like protein, partial [Dinothrombium tinctorium]
>RWS02841.1 Transmembrane and coiled-coil domains protein 2-like protein [Dinothrombium tinctorium]
>RWS02840.1 hypothetical protein B4U79_07091 [Dinothrombium tinctorium]
>RWS02839.1 pyrroline-5-carboxylate reductase 1-like protein [Dinothrombium tinctorium]
>RWS02838.1 homocysteine-responsive endoplasmic reticulum-resident ubiquitin-like domain member 2 protein isoform X2 [Dinothrombium tinctorium]
>RWS02837.1 pre-mRNA-splicing factor SPF27-like protein [Dinothrombium tinctorium]
>RWS02836.1 homocysteine-responsive endoplasmic reticulum-resident ubiquitin-like domain member 2 protein isoform X2 [Dinothrombium tinctorium]
>RWS02835.1 pre-mRNA-splicing factor SPF27-like protein [Dinothrombium tinctorium]
>RWS02834.1 hypothetical protein B4U79_18465 [Dinothrombium tinctorium]
>RWS02833.1 Chondroitin proteoglycan 2-like protein [Dinothrombium tinctorium]
>RWS02832.1 Mpv17-like protein 2 [Dinothrombium tinctorium]
>RWS02831.1 Mpv17-like protein 2 [Dinothrombium tinctorium]
>RWS02830.1 Chondroitin proteoglycan 2-like protein, partial [Dinothrombium tinctorium]
>RWS02829.1 deoxyuridine 5'-triphosphate nucleotidohydrolase-like protein, partial [Leptotrombidium deliense]
>RWS02828.1 Thromboxane-A synthase-like protein, partial [Dinothrombium tinctorium]
>RWS02827.1 protein bicaudal D-like protein [Dinothrombium tinctorium]
>RWS02826.1 glycerophosphocholine phosphodiesterase GPCPD1-like protein [Dinothrombium tinctorium]
>RWS02825.1 suppressor of G2 allele of SKP1-like protein 2 [Dinothrombium tinctorium]
>RWS02824.1 neuropeptide receptor A9-like protein, partial [Dinothrombium tinctorium]
>RWS02823.1 neuropeptide receptor A9-like protein, partial [Dinothrombium tinctorium]
>RWS02822.1 E3 ubiquitin-protein ligase arih1-like protein, partial [Leptotrombidium deliense]
>RWS02821.1 protein kinase-like protein, partial [Dinothrombium tinctorium]
>RWS02820.1 hypothetical protein B4U79_00789, partial [Dinothrombium tinctorium]
>RWS02819.1 nuclear transcription factor Y subunit alpha-like protein [Dinothrombium tinctorium]
>RWS02818.1 hypothetical protein B4U79_01822 [Dinothrombium tinctorium]
>RWS02817.1 glutamate receptor-like protein [Dinothrombium tinctorium]
>RWS02816.1 hypothetical protein B4U79_19131, partial [Dinothrombium tinctorium]
>RWS02815.1 BTB/POZ domain-containing protein 9-like protein [Dinothrombium tinctorium]
>RWS02814.1 transmembrane protein 62-like isoform X2 [Dinothrombium tinctorium]
>RWS02813.1 hormone-sensitive lipase-like protein, partial [Dinothrombium tinctorium]
>RWS02812.1 Methyltransferase-like 7A, partial [Dinothrombium tinctorium]
>RWS02811.1 hypothetical protein B4U79_16578 [Dinothrombium tinctorium]
>RWS02810.1 zinc finger protein-like protein [Dinothrombium tinctorium]
>RWS02809.1 E3 ubiquitin-protein ligase NRDP1-like isoform X1 [Dinothrombium tinctorium]
>RWS02808.1 thyroid adenoma-associated protein-like protein, partial [Dinothrombium tinctorium]
>RWS02807.1 hypothetical protein B4U79_13884 [Dinothrombium tinctorium]
>RWS02806.1 Protein fem-1-like protein, partial [Dinothrombium tinctorium]
>RWS02805.1 inositol hexakisphosphate and diphosphoinositol-pentakisphosphate kinase-like protein, partial [Dinothrombium tinctorium]
>RWS02804.1 uncharacterized protein B4U79_10931 [Dinothrombium tinctorium]
>RWS02803.1 helix-loop-helix protein 1-like protein [Dinothrombium tinctorium]
>RWS02802.1 Methyltransferase-like 7A, partial [Dinothrombium tinctorium]
>RWS02801.1 zinc finger protein-like protein [Dinothrombium tinctorium]
>RWS02800.1 diguanylate cyclase-like protein [Dinothrombium tinctorium]
>RWS02799.1 peptidyl-prolyl cis-trans isomerase B-like protein [Dinothrombium tinctorium]
>RWS02798.1 hypothetical protein B4U79_09223, partial [Dinothrombium tinctorium]
>RWS02797.1 UDP-glycosyltransferase 205A2-like protein [Dinothrombium tinctorium]
>RWS02796.1 uncharacterized protein B4U79_03260, partial [Dinothrombium tinctorium]
>RWS02795.1 peptidyl-prolyl cis-trans isomerase B-like protein [Dinothrombium tinctorium]
>RWS02794.1 Macoilin-1-like protein, partial [Dinothrombium tinctorium]
>RWS02793.1 hypothetical protein B4U79_12929 [Dinothrombium tinctorium]
>RWS02791.1 cytosolic purine 5 -nucleotidase-like isoform x3, partial [Dinothrombium tinctorium]
>RWS02790.1 negative elongation factor A-like protein [Dinothrombium tinctorium]
>RWS02789.1 tRNA modification GTPase MnmE-like protein [Dinothrombium tinctorium]
>RWS02788.1 TM2 domain-containing protein 3-like protein, partial [Dinothrombium tinctorium]
>RWS02787.1 mRNA-decapping enzyme-like protein [Dinothrombium tinctorium]
>RWS02786.1 hypothetical protein B4U79_16582 [Dinothrombium tinctorium]
>RWS02785.1 SET and MYND domain-containing protein 4-like protein [Dinothrombium tinctorium]
>RWS02784.1 WD-repeat protein-like protein, partial [Dinothrombium tinctorium]
>RWS02783.1 muscarinic acetylcholine receptor DM1-like protein, partial [Dinothrombium tinctorium]
>RWS02782.1 somatostatin receptor type 2-like protein [Dinothrombium tinctorium]
>RWS02781.1 somatostatin receptor type 2-like protein [Dinothrombium tinctorium]
>RWS02780.1 ras-related protein Rab-21-like isoform X3 [Dinothrombium tinctorium]
>RWS02779.1 replication factor C subunit 4-like protein [Dinothrombium tinctorium]
>RWS02778.1 pre-mRNA-splicing factor ATP-dependent RNA helicase DHX16-like protein [Dinothrombium tinctorium]
>RWS02777.1 ubiquitin carboxyl-terminal hydrolase 22-like protein [Dinothrombium tinctorium]
>RWS02776.1 gag-pol fusion protein-like protein, partial [Leptotrombidium deliense]
>RWS02775.1 sodium-coupled monocarboxylate transporter 1-like protein 2, partial [Dinothrombium tinctorium]
>RWS02774.1 Trypsin-1-like protein [Dinothrombium tinctorium]
>RWS02773.1 U6 snRNA-associated Sm-like protein LSm5 [Dinothrombium tinctorium]
>RWS02772.1 alpha-2C adrenergic receptor-like protein [Dinothrombium tinctorium]
>RWS02771.1 uncharacterized protein B4U79_15646 [Dinothrombium tinctorium]
>RWS02770.1 uncharacterized protein B4U80_14763 [Leptotrombidium deliense]
>RWS02769.1 Squamous cell carcinoma antigen recognized by T-cells 3-like protein [Dinothrombium tinctorium]
>RWS02768.1 hypothetical protein B4U79_05120 [Dinothrombium tinctorium]
>RWS02767.1 hypothetical protein B4U79_16583 [Dinothrombium tinctorium]
>RWS02766.1 complement control/ sushi-like repeats protein [Dinothrombium tinctorium]
>RWS02765.1 metabotropic glutamate receptor 7-like protein, partial [Dinothrombium tinctorium]
>RWS02764.1 hypothetical protein B4U79_01448 [Dinothrombium tinctorium]
>RWS02763.1 39S ribosomal protein L36-like protein [Dinothrombium tinctorium]
>RWS02762.1 tissue factor pathway inhibitor 2-like isoform X4 [Dinothrombium tinctorium]
>RWS02761.1 Cytochrome P450 3A8-like protein, partial [Dinothrombium tinctorium]
>RWS02760.1 bifunctional ATP-dependent dihydroxyacetone kinase/FAD-AMP lyase (cyclizing)-like protein [Dinothrombium tinctorium]
>RWS02759.1 cGMP-specific 3', partial [Dinothrombium tinctorium]
>RWS02758.1 dynamin-binding protein-like protein [Dinothrombium tinctorium]
>RWS02757.1 V-type proton ATPase 116 kDa subunit a isoform 1-like isoform X2, partial [Dinothrombium tinctorium]
>RWS02756.1 putative ammonium transporter 3-like protein [Dinothrombium tinctorium]
>RWS02755.1 equilibrative nucleoside transporter 4-like isoform X1 [Dinothrombium tinctorium]
>RWS02754.1 adenylosuccinate synthetase-like protein [Dinothrombium tinctorium]
>RWS02753.1 ornithine decarboxylase 2-like protein, partial [Dinothrombium tinctorium]
>RWS02752.1 hypothetical protein B4U79_06325 [Dinothrombium tinctorium]
>RWS02751.1 hypothetical protein B4U79_19132 [Dinothrombium tinctorium]
>RWS02750.1 tRNA modification GTPase MnmE-like protein [Dinothrombium tinctorium]
>RWS02749.1 TM2 domain-containing protein 3-like protein, partial [Dinothrombium tinctorium]
>RWS02748.1 mRNA-decapping enzyme-like protein [Dinothrombium tinctorium]
>RWS02747.1 putative U3 small nucleolar RNA-associated protein 11-like protein [Dinothrombium tinctorium]
>RWS02746.1 myotubularin-related protein 2-like protein, partial [Dinothrombium tinctorium]
>RWS02745.1 eukaryotic translation initiation factor 1A: X-chromosomal-like protein [Dinothrombium tinctorium]
>RWS02744.1 Low density lipoprotein receptor adapter protein 1-B-like protein [Dinothrombium tinctorium]
>RWS02743.1 hypothetical protein B4U79_03299 [Dinothrombium tinctorium]
>RWS02742.1 C subunit of V-ATPase-like protein [Dinothrombium tinctorium]
>RWS02741.1 Leucine rich repeat containing protein 10-like protein [Dinothrombium tinctorium]
>RWS02740.1 retinal dehydrogenase 1-like protein [Dinothrombium tinctorium]
>RWS02739.1 1:2-dihydroxy-3-keto-5-methylthiopentene dioxygenase-like protein [Dinothrombium tinctorium]
>RWS02738.1 kynureninase-like isoform X2, partial [Dinothrombium tinctorium]
>RWS02737.1 tudor domain-containing protein 1-like protein [Dinothrombium tinctorium]
>RWS02736.1 Low density lipoprotein receptor adapter protein 1-B-like protein [Dinothrombium tinctorium]
>RWS02735.1 hypothetical protein B4U79_13684 [Dinothrombium tinctorium]
>RWS02734.1 eukaryotic translation initiation factor 1A: X-chromosomal-like protein [Dinothrombium tinctorium]
>RWS02733.1 hypothetical protein B4U79_11315 [Dinothrombium tinctorium]
>RWS02732.1 enhancer of rudimentary-like protein [Dinothrombium tinctorium]
>RWS02731.1 Cytochrome P450 18a1-like protein [Dinothrombium tinctorium]
>RWS02730.1 BTB/POZ domain-containing protein 9-like protein [Dinothrombium tinctorium]
>RWS02729.1 Bardet-Biedl syndrome 1 protein-like protein, partial [Dinothrombium tinctorium]
>RWS02728.1 uncharacterized protein B4U79_12387 [Dinothrombium tinctorium]
>RWS02727.1 hypothetical protein B4U79_16586 [Dinothrombium tinctorium]
>RWS02726.1 protein NPC2-like protein [Dinothrombium tinctorium]
>RWS02725.1 epididymal secretory protein E1-like protein [Dinothrombium tinctorium]
>RWS02724.1 katanin p60 ATPase-containing subunit A1-like protein [Dinothrombium tinctorium]
>RWS02723.1 uncharacterized protein B4U79_08860 [Dinothrombium tinctorium]
>RWS02722.1 hypothetical protein B4U79_11982 [Dinothrombium tinctorium]
>RWS02721.1 hypothetical protein B4U79_18468 [Dinothrombium tinctorium]
>RWS02720.1 tigger transposable element-derived protein 4-like protein, partial [Leptotrombidium deliense]
>RWS02719.1 hypothetical protein B4U79_05461, partial [Dinothrombium tinctorium]
>RWS02718.1 hypothetical protein B4U79_16587 [Dinothrombium tinctorium]
>RWS02717.1 Cytochrome P450 3A9-like protein [Dinothrombium tinctorium]
>RWS02716.1 hemicentin-2-like protein, partial [Dinothrombium tinctorium]
>RWS02715.1 putative U3 small nucleolar RNA-associated protein 11-like protein [Dinothrombium tinctorium]
>RWS02714.1 motile sperm domain-containing protein 2-like protein [Dinothrombium tinctorium]
>RWS02713.1 SET and MYND domain-containing protein 4-like protein [Dinothrombium tinctorium]
>RWS02712.1 hypothetical protein B4U79_16590 [Dinothrombium tinctorium]
>RWS02711.1 DNA-directed RNA polymerase subunit B' [Dinothrombium tinctorium]
>RWS02710.1 uncharacterized protein B4U79_03429 [Dinothrombium tinctorium]
>RWS02709.1 uncharacterized protein B4U79_01960 [Dinothrombium tinctorium]
>RWS02708.1 cell adhesion molecule 1-like protein, partial [Dinothrombium tinctorium]
>RWS02707.1 hypothetical protein B4U79_12876, partial [Dinothrombium tinctorium]
>RWS02706.1 ligand-gated ion channel subunit-like protein [Dinothrombium tinctorium]
>RWS02705.1 pre-mRNA-splicing factor ATP-dependent RNA helicase DHX16-like protein [Dinothrombium tinctorium]
>RWS02704.1 replication factor C subunit 4-like protein [Dinothrombium tinctorium]
>RWS02703.1 ras-related protein Rab-21-like isoform X3 [Dinothrombium tinctorium]
>RWS02702.1 ligand-gated ion channel subunit-like protein, partial [Dinothrombium tinctorium]
>RWS02701.1 N-alpha-acetyltransferase 25: NatB auxiliary subunit-like protein [Dinothrombium tinctorium]
>RWS02700.1 calmodulin-like protein [Dinothrombium tinctorium]
>RWS02699.1 casein kinase I-like isoform gamma-3 isoform X4, partial [Dinothrombium tinctorium]
>RWS02698.1 calmodulin-like protein 5 [Dinothrombium tinctorium]
>RWS02697.1 scavenger receptor class B member 1-like protein, partial [Dinothrombium tinctorium]
>RWS02696.1 Multiple epidermal growth factor-like domains protein 10 [Dinothrombium tinctorium]
>RWS02695.1 Pif1p-like protein, partial [Dinothrombium tinctorium]
>RWS02694.1 BTB/POZ domain-containing protein KCTD9-like protein [Dinothrombium tinctorium]
>RWS02693.1 glucuronosyltransferase sqv-8-like protein, partial [Dinothrombium tinctorium]
>RWS02692.1 hypothetical protein B4U79_04395 [Dinothrombium tinctorium]
>RWS02691.1 tachykinin-like peptides receptor 86C, partial [Dinothrombium tinctorium]
>RWS02690.1 malate dehydrogenase: cytoplasmic-like protein [Dinothrombium tinctorium]
>RWS02689.1 hypothetical protein B4U79_19133, partial [Dinothrombium tinctorium]
>RWS02688.1 ATP-binding cassette sub-family A member 1-like protein [Dinothrombium tinctorium]
>RWS02687.1 malate dehydrogenase: cytoplasmic-like protein [Dinothrombium tinctorium]
>RWS02686.1 Protein SET-like protein [Dinothrombium tinctorium]
>RWS02685.1 F-box/LRR-repeat protein 6-like protein [Dinothrombium tinctorium]
>RWS02684.1 tropinone reductase-like protein [Dinothrombium tinctorium]
>RWS02683.1 sodium-coupled monocarboxylate transporter 1-like protein [Dinothrombium tinctorium]
>RWS02682.1 peroxisomal N(1)-acetyl-spermine/spermidine oxidase-like isoform X2 [Dinothrombium tinctorium]
>RWS02681.1 polypeptide N-acetylgalactosaminyltransferase 13-like protein, partial [Dinothrombium tinctorium]
>RWS02680.1 tetratricopeptide repeat protein-like protein, partial [Dinothrombium tinctorium]
>RWS02679.1 DNA repair protein RAD51 3-like isoform X3 [Dinothrombium tinctorium]
>RWS02678.1 RNA binding protein fox-1 1-like isoform X3, partial [Dinothrombium tinctorium]
>RWS02677.1 F-box only protein 21-like protein [Dinothrombium tinctorium]
>RWS02676.1 NAD-dependent protein deacylase Sirt4-like protein [Dinothrombium tinctorium]
>RWS02675.1 lipid droplet-associated hydrolase-like isoform X1 [Dinothrombium tinctorium]
>RWS02674.1 60S ribosomal protein L21-like isoform X2 [Leptotrombidium deliense]
>RWS02673.1 Copia protein-like protein [Dinothrombium tinctorium]
>RWS02672.1 ataxin-10-like protein [Dinothrombium tinctorium]
>RWS02671.1 AH receptor-interacting protein-like protein [Dinothrombium tinctorium]
>RWS02670.1 C-type lectin domain family 4 member G-like isoform X2 [Leptotrombidium deliense]
>RWS02669.1 type 1 phosphatidylinositol 4:5-bisphosphate 4-phosphatase-like protein [Dinothrombium tinctorium]
>RWS02668.1 uncharacterized protein B4U79_15351 [Dinothrombium tinctorium]
>RWS02667.1 uncharacterized protein B4U79_12976 [Dinothrombium tinctorium]
>RWS02666.1 type 1 phosphatidylinositol 4:5-bisphosphate 4-phosphatase-like protein [Dinothrombium tinctorium]
>RWS02665.1 DNA polymerase delta catalytic subunit-like protein [Dinothrombium tinctorium]
>RWS02664.1 sodium-coupled monocarboxylate transporter 1-like protein 2, partial [Dinothrombium tinctorium]
>RWS02663.1 glutamate receptor: ionotropic kainate 2-like protein 2, partial [Dinothrombium tinctorium]
>RWS02662.1 Cytochrome P450 2J6-like protein, partial [Dinothrombium tinctorium]
>RWS02661.1 chondroadherin-like protein, partial [Dinothrombium tinctorium]
>RWS02660.1 serine/threonine-protein kinase pim-1-like protein, partial [Dinothrombium tinctorium]
>RWS02659.1 hypothetical protein B4U79_18471, partial [Dinothrombium tinctorium]
>RWS02658.1 Deoxyribonuclease-2-like protein, partial [Dinothrombium tinctorium]
>RWS02657.1 Deoxyribonuclease-2-like protein, partial [Dinothrombium tinctorium]
>RWS02656.1 glutamate receptor: ionotropic kainate 2-like protein 2, partial [Dinothrombium tinctorium]
>RWS02655.1 uncharacterized protein B4U80_02678, partial [Leptotrombidium deliense]
>RWS02654.1 solute carrier family 35 member G1-like protein [Dinothrombium tinctorium]
>RWS02653.1 prohormone-1-like protein, partial [Dinothrombium tinctorium]
>RWS02652.1 Aquaporin AQPAe.a-like protein [Dinothrombium tinctorium]
>RWS02651.1 GATA-binding factor 5-A-like protein, partial [Dinothrombium tinctorium]
>RWS02650.1 hypothetical protein B4U79_16594 [Dinothrombium tinctorium]
>RWS02649.1 magnesium transporter NIPA2-like isoform X1 [Dinothrombium tinctorium]
>RWS02648.1 protein lin-9-like protein [Dinothrombium tinctorium]
>RWS02647.1 hypothetical protein B4U79_12014 [Dinothrombium tinctorium]
>RWS02646.1 hypothetical protein B4U79_12015 [Dinothrombium tinctorium]
>RWS02644.1 G10-like protein [Dinothrombium tinctorium]
>RWS02643.1 hypothetical protein B4U79_11973 [Dinothrombium tinctorium]
>RWS02642.1 metalloproteinase inhibitor 2-like protein [Dinothrombium tinctorium]
>RWS02641.1 helix-loop-helix protein 1-like protein [Dinothrombium tinctorium]
>RWS02640.1 major centromere autoantigen B-like protein, partial [Dinothrombium tinctorium]
>RWS02639.1 hypothetical protein B4U79_02422, partial [Dinothrombium tinctorium]
>RWS02638.1 Cyclin-dependent kinase 5-like protein [Dinothrombium tinctorium]
>RWS02637.1 Pyruvate dehydrogenase [acetyl-transferring]-phosphatase 1-like protein, partial [Dinothrombium tinctorium]
>RWS02636.1 Integrin alpha-4-like protein, partial [Dinothrombium tinctorium]
>RWS02635.1 Pyruvate dehydrogenase [acetyl-transferring]-phosphatase 1-like protein, partial [Dinothrombium tinctorium]
>RWS02634.1 multidrug resistance protein 1-like protein, partial [Dinothrombium tinctorium]
>RWS02633.1 tigger transposable element-derived protein 4-like protein, partial [Dinothrombium tinctorium]
>RWS02632.1 hypothetical protein B4U79_14729 [Dinothrombium tinctorium]
>RWS02631.1 hypothetical protein B4U79_14315, partial [Dinothrombium tinctorium]
>RWS02630.1 hypothetical protein B4U80_01856 [Leptotrombidium deliense]
>RWS02629.1 hypothetical protein B4U79_07329 [Dinothrombium tinctorium]
>RWS02628.1 rna-directed dna polymerase from mobile element jockey-like protein, partial [Dinothrombium tinctorium]
>RWS02627.1 tudor domain-containing protein 1-like protein [Dinothrombium tinctorium]
>RWS02626.1 Down syndrome cell adhesion molecule-like protein 1-like protein, partial [Leptotrombidium deliense]
>RWS02625.1 eukaryotic initiation factor eIF-4A like protein-like protein, partial [Leptotrombidium deliense]
>RWS02624.1 Phosphotidylinositol phosphatase PTPRQ-like protein, partial [Dinothrombium tinctorium]
>RWS02623.1 beta-hexosaminidase subunit alpha-like protein [Dinothrombium tinctorium]
>RWS02622.1 zinc finger CCCH domain-containing protein 11A-like protein [Dinothrombium tinctorium]
>RWS02621.1 sulfotransferase-like protein [Dinothrombium tinctorium]
>RWS02620.1 adenylyltransferase and sulfurtransferase MOCS3-2-like protein [Dinothrombium tinctorium]
>RWS02619.1 Transcription factor 25-like protein, partial [Dinothrombium tinctorium]
>RWS02618.1 hypothetical protein B4U79_14540 [Dinothrombium tinctorium]
>RWS02617.1 sulfotransferase family cytosolic 1B member 1-like protein, partial [Dinothrombium tinctorium]
>RWS02616.1 valacyclovir hydrolase-like protein [Dinothrombium tinctorium]
>RWS02615.1 sulfotransferase family cytosolic 1B member 1-like protein, partial [Dinothrombium tinctorium]
>RWS02614.1 hypothetical protein B4U79_18473 [Dinothrombium tinctorium]
>RWS02613.1 scavenger receptor class B member 1-like protein, partial [Dinothrombium tinctorium]
>RWS02612.1 scavenger receptor class B member 1-like protein, partial [Dinothrombium tinctorium]
>RWS02611.1 hypothetical protein B4U79_15643 [Dinothrombium tinctorium]
>RWS02610.1 uncharacterized protein B4U80_00183, partial [Leptotrombidium deliense]
>RWS02609.1 ral GTPase-activating protein subunit alpha-1-like isoform X2 [Dinothrombium tinctorium]
>RWS02608.1 feline leukemia virus subgroup C receptor-related protein 2-like protein [Dinothrombium tinctorium]
>RWS02607.1 feline leukemia virus subgroup C receptor-related protein 2-like protein [Dinothrombium tinctorium]
>RWS02606.1 CUB domain low-density lipoprotein receptor domain class A-like protein, partial [Dinothrombium tinctorium]
>RWS02605.1 photoreceptor-specific nuclear receptor-like protein [Dinothrombium tinctorium]
>RWS02604.1 CUB domain low-density lipoprotein receptor domain class A-like protein, partial [Dinothrombium tinctorium]
>RWS02603.1 T-cell immunomodulatory protein-like protein [Dinothrombium tinctorium]
>RWS02602.1 exocyst complex component 7-like protein [Dinothrombium tinctorium]
>RWS02601.1 tubulin-specific chaperone E-like isoform X2, partial [Dinothrombium tinctorium]
>RWS02600.1 hypothetical protein B4U80_14766, partial [Leptotrombidium deliense]
>RWS02599.1 prohormone-1-like protein, partial [Dinothrombium tinctorium]
>RWS02598.1 multidrug resistance protein 3-like isoform X4, partial [Leptotrombidium deliense]
>RWS02597.1 acyl-CoA synthetase-like protein, partial [Dinothrombium tinctorium]
>RWS02596.1 hypothetical protein B4U79_14506 [Dinothrombium tinctorium]
>RWS02595.1 hypothetical protein B4U79_12245 [Dinothrombium tinctorium]
>RWS02594.1 hypothetical protein B4U79_07030 [Dinothrombium tinctorium]
>RWS02593.1 lysosomal alpha-glucosidase-like protein, partial [Dinothrombium tinctorium]
>RWS02592.1 ectonucleotide pyrophosphatase/phosphodiesterase family member 5-like isoform X2 [Dinothrombium tinctorium]
>RWS02591.1 zinc finger protein-like protein [Dinothrombium tinctorium]
>RWS02589.1 60S ribosomal protein L19-like protein [Dinothrombium tinctorium]
>RWS02587.1 zmynd11 protein-like protein, partial [Dinothrombium tinctorium]
>RWS02586.1 solute carrier family 35 member G1-like protein [Dinothrombium tinctorium]
>RWS02585.1 T-cell immunomodulatory protein-like protein [Dinothrombium tinctorium]
>RWS02584.1 exocyst complex component 7-like protein [Dinothrombium tinctorium]
>RWS02583.1 retinol dehydrogenase 11-like protein, partial [Dinothrombium tinctorium]
>RWS02582.1 retinol dehydrogenase 12-like isoform X2, partial [Dinothrombium tinctorium]
>RWS02581.1 glucose dehydrogenase (acceptor)-like protein 3, partial [Dinothrombium tinctorium]
>RWS02580.1 putative exonuclease-like protein [Dinothrombium tinctorium]
>RWS02579.1 28S ribosomal protein S18c-like protein, partial [Dinothrombium tinctorium]
>RWS02578.1 sodium-dependent glucose transporter 1A-like protein, partial [Dinothrombium tinctorium]
>RWS02577.1 hypothetical protein B4U79_19136 [Dinothrombium tinctorium]
>RWS02576.1 methyltransferase-like protein [Dinothrombium tinctorium]
>RWS02575.1 Signal recognition particle protein-like protein [Dinothrombium tinctorium]
>RWS02574.1 Nicastrin-like protein [Dinothrombium tinctorium]
>RWS02573.1 growth hormone secretagogue receptor type 1-like protein, partial [Dinothrombium tinctorium]
>RWS02572.1 sodium-dependent glucose transporter 1A-like protein, partial [Leptotrombidium deliense]
>RWS02571.1 uncharacterized protein B4U80_14768 [Leptotrombidium deliense]
>RWS02570.1 sodium-dependent glucose transporter 1-like protein [Dinothrombium tinctorium]
>RWS02569.1 sodium-dependent glucose transporter 1-like protein [Dinothrombium tinctorium]
>RWS02568.1 sodium-dependent glucose transporter 1-like protein [Dinothrombium tinctorium]
>RWS02567.1 hypothetical protein B4U79_07410 [Dinothrombium tinctorium]
>RWS02566.1 methyltransferase-like protein [Dinothrombium tinctorium]
>RWS02565.1 hypothetical protein B4U79_04617 [Dinothrombium tinctorium]
>RWS02564.1 protein kinase C-like 1 [Dinothrombium tinctorium]
>RWS02563.1 protein kinase 4-like isoform X7 [Dinothrombium tinctorium]
>RWS02562.1 cAMP-dependent protein kinase catalytic subunit-like protein [Dinothrombium tinctorium]
>RWS02561.1 nucleolin-like isoform X1, partial [Leptotrombidium deliense]
>RWS02560.1 DNA excision repair protein ERCC-6-like protein [Dinothrombium tinctorium]
>RWS02559.1 tyrosyl-DNA phosphodiesterase 2-like protein [Dinothrombium tinctorium]
>RWS02558.1 26S proteasome non-ATPase regulatory subunit 12-like protein, partial [Dinothrombium tinctorium]
>RWS02557.1 sodium-dependent glucose transporter 1-like protein [Dinothrombium tinctorium]
>RWS02556.1 uridine diphosphate glucose pyrophosphatase-like protein [Dinothrombium tinctorium]
>RWS02555.1 phosphodiesterase 12-like protein [Dinothrombium tinctorium]
>RWS02554.1 atp synthase subunit s-like protein [Dinothrombium tinctorium]
>RWS02553.1 Neuroendocrine convertase 1-like protein, partial [Dinothrombium tinctorium]
>RWS02552.1 hypothetical protein B4U79_16605 [Dinothrombium tinctorium]
>RWS02551.1 hypothetical protein B4U79_16606 [Dinothrombium tinctorium]
>RWS02550.1 4-coumarate--CoA ligase 1-like protein, partial [Dinothrombium tinctorium]
>RWS02549.1 PH and SEC7 domain-containing protein 2-like protein [Dinothrombium tinctorium]
>RWS02548.1 choline/ethanolamine kinase-like protein [Dinothrombium tinctorium]
>RWS02547.1 phospholipid scramblase 1-like isoform X5 [Dinothrombium tinctorium]
>RWS02546.1 uncharacterized protein B4U79_04701 [Dinothrombium tinctorium]
>RWS02545.1 uncharacterized protein B4U79_04700, partial [Dinothrombium tinctorium]
>RWS02544.1 uncharacterized protein B4U79_04702 [Dinothrombium tinctorium]
>RWS02543.1 pancreatic lipase-related protein 2-like protein [Dinothrombium tinctorium]
>RWS02542.1 calcium-independent phospholipase A2-like protein [Dinothrombium tinctorium]
>RWS02541.1 hypothetical protein B4U79_19137 [Dinothrombium tinctorium]
>RWS02540.1 sodium-dependent glucose transporter 1A-like protein, partial [Dinothrombium tinctorium]
>RWS02539.1 tRNA pseudouridine synthase A-like protein, partial [Dinothrombium tinctorium]
>RWS02538.1 equilibrative nucleoside transporter 3-like isoform X2, partial [Dinothrombium tinctorium]
>RWS02537.1 Angiotensin-converting enzyme-like protein, partial [Dinothrombium tinctorium]
>RWS02536.1 equilibrative nucleoside transporter 3-like isoform X2, partial [Dinothrombium tinctorium]
>RWS02535.1 tRNA pseudouridine synthase A-like protein, partial [Dinothrombium tinctorium]
>RWS02534.1 cytosolic purine 5 -nucleotidase-like isoform x3, partial [Dinothrombium tinctorium]
>RWS02532.1 negative elongation factor A-like protein [Dinothrombium tinctorium]
>RWS02531.1 uncharacterized protein B4U79_02128, partial [Dinothrombium tinctorium]
>RWS02530.1 polypeptide N-acetylgalactosaminyltransferase 1-like protein [Leptotrombidium deliense]
>RWS02529.1 PTB domain-containing engulfment adapter protein 1-like protein, partial [Dinothrombium tinctorium]
>RWS02528.1 hypothetical protein B4U79_15725 [Dinothrombium tinctorium]
>RWS02527.1 hypothetical protein B4U79_16608 [Dinothrombium tinctorium]
>RWS02526.1 D-aspartate oxidase-like protein [Dinothrombium tinctorium]
>RWS02525.1 uncharacterized protein B4U79_04517, partial [Dinothrombium tinctorium]
>RWS02524.1 polyprenol reductase-like isoform X1, partial [Dinothrombium tinctorium]
>RWS02523.1 polyprenol reductase-like protein, partial [Dinothrombium tinctorium]
>RWS02522.1 hypothetical protein B4U79_18476 [Dinothrombium tinctorium]
>RWS02521.1 transmembrane protein 115-like protein [Dinothrombium tinctorium]
>RWS02520.1 hypothetical protein B4U79_16610 [Dinothrombium tinctorium]
>RWS02519.1 phosphopantothenate-cysteine ligase-like protein [Dinothrombium tinctorium]
>RWS02518.1 serine/threonine-protein kinase RIO3-like protein [Dinothrombium tinctorium]
>RWS02517.1 ABC transporter-like protein 12, partial [Dinothrombium tinctorium]
>RWS02516.1 macrophage migration inhibitory factor-like protein [Dinothrombium tinctorium]
>RWS02515.1 tetratricopeptide repeat protein 21B-like protein [Dinothrombium tinctorium]
>RWS02514.1 hypothetical protein B4U79_02423, partial [Dinothrombium tinctorium]
>RWS02513.1 hypothetical protein B4U79_06248 [Dinothrombium tinctorium]
>RWS02512.1 potassium/sodium hyperpolarization-activated cyclic nucleotide-gated channel 2-like protein [Dinothrombium tinctorium]
>RWS02511.1 growth hormone secretagogue receptor type 1-like protein, partial [Dinothrombium tinctorium]
>RWS02510.1 Lysosomal alpha-glucosidase-like protein, partial [Leptotrombidium deliense]
>RWS02509.1 Facilitated trehalose transporter Tret1-like protein [Dinothrombium tinctorium]
>RWS02508.1 peroxisomal targeting signal 1 receptor-like isoform X3 [Dinothrombium tinctorium]
>RWS02507.1 4-hydroxyphenylpyruvate dioxygenase-like protein, partial [Dinothrombium tinctorium]
>RWS02506.1 hypothetical protein B4U79_09088 [Dinothrombium tinctorium]
>RWS02505.1 phenazine biosynthesis-like domain-containing protein, partial [Dinothrombium tinctorium]
>RWS02504.1 protein ced-11-like protein [Dinothrombium tinctorium]
>RWS02503.1 DNA repair protein RAD51 3-like isoform X3, partial [Dinothrombium tinctorium]
>RWS02502.1 polypeptide N-acetylgalactosaminyltransferase 13-like protein [Dinothrombium tinctorium]
>RWS02501.1 tetratricopeptide repeat protein-like protein, partial [Dinothrombium tinctorium]
>RWS02500.1 putative oxidoreductase-like protein [Dinothrombium tinctorium]
>RWS02499.1 S-phase kinase-associated protein 1-like protein [Dinothrombium tinctorium]
>RWS02498.1 short-chain dehydrogenease/reductase-like protein, partial [Dinothrombium tinctorium]
>RWS02497.1 BTB/POZ domain-containing protein 9-like protein [Dinothrombium tinctorium]
>RWS02496.1 maleylacetoacetate isomerase 2-like protein [Dinothrombium tinctorium]
>RWS02495.1 mediator of RNA polymerase II transcription subunit 24-like protein, partial [Dinothrombium tinctorium]
>RWS02494.1 carboxypeptidase B-like protein, partial [Dinothrombium tinctorium]
>RWS02493.1 60S ribosome subunit biogenesis protein NIP7-like protein, partial [Dinothrombium tinctorium]
>RWS02492.1 Mortality factor 4-like protein 1 [Dinothrombium tinctorium]
>RWS02491.1 Sar s 10 allergen (tropomyosin-like protein 1) [Dinothrombium tinctorium]
>RWS02490.1 hypothetical protein B4U79_07844 [Dinothrombium tinctorium]
>RWS02489.1 uncharacterized protein B4U79_10999, partial [Dinothrombium tinctorium]
>RWS02488.1 D-aspartate oxidase-like protein [Dinothrombium tinctorium]
>RWS02487.1 orexin receptor type 2-like protein [Dinothrombium tinctorium]
>RWS02486.1 innexin inx2-like protein [Dinothrombium tinctorium]
>RWS02485.1 4-hydroxyphenylpyruvate dioxygenase-like protein, partial [Dinothrombium tinctorium]
>RWS02484.1 peroxisomal targeting signal 1 receptor-like isoform X3 [Dinothrombium tinctorium]
>RWS02483.1 Transforming growth factor beta like domain containing protein-like protein [Dinothrombium tinctorium]
>RWS02482.1 Pterin-4-alpha-carbinolamine dehydratase 2-like protein [Dinothrombium tinctorium]
>RWS02481.1 hypothetical protein B4U80_14769, partial [Leptotrombidium deliense]
>RWS02480.1 hypothetical protein B4U80_14770, partial [Leptotrombidium deliense]
>RWS02479.1 metalloproteinase inhibitor 2-like protein [Dinothrombium tinctorium]
>RWS02478.1 hypothetical protein B4U79_12057 [Dinothrombium tinctorium]
>RWS02477.1 hypothetical protein B4U79_18479, partial [Dinothrombium tinctorium]
>RWS02476.1 aldehyde dehydrogenase family 8 member A1-like protein [Dinothrombium tinctorium]
>RWS02475.1 G-protein coupled receptor GRL101-like protein, partial [Dinothrombium tinctorium]
>RWS02474.1 solute carrier family 41 member 1-like isoform X2, partial [Dinothrombium tinctorium]
>RWS02473.1 solute carrier family 41 member 1-like isoform X2, partial [Dinothrombium tinctorium]
>RWS02472.1 hydroxysteroid dehydrogenase-like protein 3, partial [Leptotrombidium deliense]
>RWS02471.1 membrane metallo-endopeptidase-like 1, partial [Leptotrombidium deliense]
>RWS02470.1 calmodulin-like protein 3 [Dinothrombium tinctorium]
>RWS02469.1 substance-P receptor-like protein, partial [Dinothrombium tinctorium]
>RWS02468.1 ATP-dependent DNA helicase PIF1-like protein [Leptotrombidium deliense]
>RWS02467.1 annulin-like protein [Dinothrombium tinctorium]
>RWS02466.1 secretin receptor-like protein, partial [Dinothrombium tinctorium]
>RWS02465.1 hypothetical protein B4U80_15074, partial [Leptotrombidium deliense]
>RWS02464.1 hypothetical protein B4U79_08093, partial [Dinothrombium tinctorium]
>RWS02463.1 hypothetical protein B4U79_08092 [Dinothrombium tinctorium]
>RWS02462.1 50S ribosome-binding GTPase-like protein 1, partial [Dinothrombium tinctorium]
>RWS02461.1 Protein spitz-like protein [Dinothrombium tinctorium]
>RWS02460.1 CD209 antigen-like protein E [Dinothrombium tinctorium]
>RWS02459.1 alpha-crystallin A chain-like protein, partial [Dinothrombium tinctorium]
>RWS02458.1 alpha-crystallin A chain-like protein, partial [Dinothrombium tinctorium]
>RWS02457.1 transforming growth factor-beta-induced protein ig-h3-like isoform X1 [Dinothrombium tinctorium]
>RWS02456.1 U1 small nuclear ribonucleoprotein-like protein [Dinothrombium tinctorium]
>RWS02455.1 peptidoglycan-recognition protein SC2-like protein, partial [Dinothrombium tinctorium]
>RWS02454.1 caspase-5-like isoform a, partial [Dinothrombium tinctorium]
>RWS02453.1 hypothetical protein B4U79_16615 [Dinothrombium tinctorium]
>RWS02452.1 hypothetical protein B4U79_13149, partial [Dinothrombium tinctorium]
>RWS02451.1 Nucleoside diphosphate kinase A 1-like protein [Dinothrombium tinctorium]
>RWS02450.1 ser/thr kinase stk11 (lkb1)-like protein [Dinothrombium tinctorium]
>RWS02449.1 uncharacterized protein B4U79_06516 [Dinothrombium tinctorium]
>RWS02448.1 monocarboxylate transporter 9-like protein, partial [Dinothrombium tinctorium]
>RWS02447.1 active breakpoint cluster region-related protein-like protein, partial [Dinothrombium tinctorium]
>RWS02446.1 hypothetical protein B4U79_16616 [Dinothrombium tinctorium]
>RWS02445.1 putative MFS-type transporter C09D4.1-like protein [Dinothrombium tinctorium]
>RWS02444.1 Kv channel-interacting protein 2-like protein, partial [Dinothrombium tinctorium]
>RWS02443.1 Kv channel-interacting protein 2-like protein, partial [Dinothrombium tinctorium]
>RWS02442.1 carotenoid synthase-carotenoid cyclase-like protein, partial [Dinothrombium tinctorium]
>RWS02441.1 sidestep protein-like protein, partial [Dinothrombium tinctorium]
>RWS02440.1 glutamine--fructose-6-phosphate aminotransferase [isomerizing] 2-like protein, partial [Dinothrombium tinctorium]
>RWS02439.1 arrestin: lateral eye-like protein, partial [Dinothrombium tinctorium]
>RWS02438.1 testicular acid phosphatase-like protein [Dinothrombium tinctorium]
>RWS02437.1 synaptotagmin-15-like protein [Dinothrombium tinctorium]
>RWS02436.1 protein SEC13-like protein, partial [Dinothrombium tinctorium]
>RWS02435.1 Acyl-CoA dehydrogenase-like protein [Dinothrombium tinctorium]
>RWS02434.1 CD80-like C2-set immunoglobulin domain containing protein, partial [Dinothrombium tinctorium]
>RWS02433.1 SET and MYND domain-containing protein 4-like protein, partial [Dinothrombium tinctorium]
>RWS02432.1 PI-PLC X domain-containing protein 3-like protein, partial [Dinothrombium tinctorium]
>RWS02431.1 Zinc finger FYVE domain-containing protein 19-like protein [Dinothrombium tinctorium]
>RWS02430.1 MLX-interacting protein-like protein, partial [Dinothrombium tinctorium]
>RWS02429.1 phosphatidylinositide phosphatase SAC1-A-like protein, partial [Dinothrombium tinctorium]
>RWS02428.1 hypothetical protein B4U79_18482 [Dinothrombium tinctorium]
>RWS02427.1 BTB/POZ domain-containing protein 9-like protein [Dinothrombium tinctorium]
>RWS02426.1 glycerate kinase-like protein [Dinothrombium tinctorium]
>RWS02425.1 hypothetical protein B4U79_10536 [Dinothrombium tinctorium]
>RWS02424.1 zinc transporter-like protein, partial [Dinothrombium tinctorium]
>RWS02423.1 Low affinity cationic amino acid transporter 2-like protein, partial [Dinothrombium tinctorium]
>RWS02422.1 hypothetical protein B4U79_18484 [Dinothrombium tinctorium]
>RWS02421.1 uncharacterized protein B4U79_07308 [Dinothrombium tinctorium]
>RWS02420.1 ubiquitin-like modifier-activating enzyme ATG7 [Dinothrombium tinctorium]
>RWS02418.1 hypothetical protein B4U79_18485 [Dinothrombium tinctorium]
>RWS02417.1 glutamate receptor ionotropic: kainate 2-like protein, partial [Dinothrombium tinctorium]
>RWS02416.1 ubiquitin-associated domain-containing protein 1-like isoform X1 [Dinothrombium tinctorium]
>RWS02415.1 Mitogen-activated protein kinase kinase kinase 7-like protein [Dinothrombium tinctorium]
>RWS02414.1 uronyl 2-sulfotransferase-like isoform X1 [Dinothrombium tinctorium]
>RWS02413.1 ras-related protein M-Ras-like protein [Dinothrombium tinctorium]
>RWS02412.1 hypothetical protein B4U79_02797, partial [Dinothrombium tinctorium]
>RWS02411.1 ribonuclease P protein subunit p29-like protein, partial [Dinothrombium tinctorium]
>RWS02410.1 putative pseudouridine-5' [Dinothrombium tinctorium]
>RWS02409.1 dehydrogenase/reductase SDR family member 7-like protein [Dinothrombium tinctorium]
>RWS02408.1 28S ribosomal protein S18b-like protein [Dinothrombium tinctorium]
>RWS02407.1 decarboxylase-like protein [Dinothrombium tinctorium]
>RWS02406.1 complement factor B-1-like protein [Dinothrombium tinctorium]
>RWS02405.1 complement factor B-1-like protein [Dinothrombium tinctorium]
>RWS02404.1 acyl-CoA Delta(11) desaturase-like protein [Dinothrombium tinctorium]
>RWS02403.1 CDP-diacylglycerol--inositol 3-phosphatidyltransferase-like isoform X2 [Dinothrombium tinctorium]
>RWS02402.1 hypothetical protein B4U79_18488 [Dinothrombium tinctorium]
>RWS02401.1 serine-enriched protein-like protein, partial [Dinothrombium tinctorium]
>RWS02400.1 beta-1:4-mannosyltransferase egh-like protein [Dinothrombium tinctorium]
>RWS02399.1 alcohol dehydrogenase class-3-like protein [Dinothrombium tinctorium]
>RWS02398.1 hypothetical protein B4U79_18489 [Dinothrombium tinctorium]
>RWS02397.1 striated muscle preferentially expressed protein kinase-like protein, partial [Dinothrombium tinctorium]
>RWS02396.1 tryptophan 5-hydroxylase 1-like protein [Dinothrombium tinctorium]
>RWS02395.1 aldo-keto reductase-like protein [Dinothrombium tinctorium]
>RWS02394.1 Flotillin-1-like protein [Dinothrombium tinctorium]
>RWS02393.1 transcription initiation factor IIF: small subunit-like protein [Dinothrombium tinctorium]
>RWS02392.1 2-acylglycerol O-acyltransferase 2-like protein, partial [Dinothrombium tinctorium]
>RWS02391.1 A-kinase anchor protein 10-like protein [Dinothrombium tinctorium]
>RWS02390.1 3-oxoacyl-[acyl-carrier-protein] reductase FabG-like protein [Dinothrombium tinctorium]
>RWS02389.1 putative polyprenol reductase-like protein, partial [Dinothrombium tinctorium]
>RWS02388.1 uncharacterized protein B4U79_16622 [Dinothrombium tinctorium]
>RWS02387.1 hypothetical protein B4U79_18490 [Dinothrombium tinctorium]
>RWS02386.1 Low affinity cationic amino acid transporter 2-like protein, partial [Dinothrombium tinctorium]
>RWS02385.1 heat shock protein 70-like protein, partial [Leptotrombidium deliense]
>RWS02384.1 uridine 5', partial [Dinothrombium tinctorium]
>RWS02383.1 hypothetical protein B4U79_11290 [Dinothrombium tinctorium]
>RWS02382.1 hypothetical protein B4U79_18491 [Dinothrombium tinctorium]
>RWS02381.1 NADH-cytochrome b5 reductase 3-like isoform X2 [Dinothrombium tinctorium]
>RWS02380.1 chitinase-like protein 5, partial [Dinothrombium tinctorium]
>RWS02379.1 transmembrane protein 120A-like protein [Dinothrombium tinctorium]
>RWS02378.1 potassium/sodium hyperpolarization-activated cyclic nucleotide-gated channel 2-like protein [Dinothrombium tinctorium]
>RWS02377.1 hypothetical protein B4U79_00643 [Dinothrombium tinctorium]
>RWS02376.1 GTP-binding protein Di-Ras2-like protein, partial [Dinothrombium tinctorium]
>RWS02375.1 Puromycin-sensitive aminopeptidase-like protein [Dinothrombium tinctorium]
>RWS02374.1 hypothetical protein B4U79_18492 [Dinothrombium tinctorium]
>RWS02373.1 ubiquitin protein ligase-like protein [Dinothrombium tinctorium]
>RWS02372.1 galactose-1-phosphate uridylyltransferase-like isoform X1 [Dinothrombium tinctorium]
>RWS02371.1 macrophage mannose receptor 1-like isoform X2 [Dinothrombium tinctorium]
>RWS02370.1 thioredoxin domain-containing protein 15-like protein, partial [Dinothrombium tinctorium]
>RWS02369.1 heterochromatin protein 1J-like protein [Dinothrombium tinctorium]
>RWS02368.1 NADH-cytochrome b5 reductase 3-like isoform X2 [Dinothrombium tinctorium]
>RWS02367.1 uridine 5', partial [Dinothrombium tinctorium]
>RWS02366.1 hypothetical protein B4U79_18493 [Dinothrombium tinctorium]
>RWS02365.1 hormone-sensitive lipase-like isoform X1 [Dinothrombium tinctorium]
>RWS02364.1 Peptidoglycan-recognition protein SC2-like protein, partial [Dinothrombium tinctorium]
>RWS02363.1 BTB/POZ domain-containing protein 9-like protein [Dinothrombium tinctorium]
>RWS02362.1 DNA polymerase delta catalytic subunit-like protein [Dinothrombium tinctorium]
>RWS02361.1 hypothetical protein B4U79_05553, partial [Dinothrombium tinctorium]
>RWS02360.1 hypothetical protein B4U79_16626 [Dinothrombium tinctorium]
>RWS02359.1 putative G-protein coupled receptor No18-like protein [Dinothrombium tinctorium]
>RWS02358.1 N(G):N(G)-dimethylarginine dimethylaminohydrolase 1-like protein, partial [Dinothrombium tinctorium]
>RWS02357.1 putative peptidyl-tRNA hydrolase 2-like protein [Dinothrombium tinctorium]
>RWS02356.1 splicing factor 3B subunit 6-like protein [Dinothrombium tinctorium]
>RWS02355.1 hypothetical protein B4U79_08486 [Dinothrombium tinctorium]
>RWS02354.1 hypothetical protein B4U79_08485 [Dinothrombium tinctorium]
>RWS02353.1 hypothetical protein B4U79_01653, partial [Dinothrombium tinctorium]
>RWS02352.1 BTB/POZ domain-containing protein 9-like protein [Dinothrombium tinctorium]
>RWS02351.1 synaptotagmin-15-like protein, partial [Dinothrombium tinctorium]
>RWS02350.1 U3 small nucleolar RNA-associated protein 14 A-like protein, partial [Dinothrombium tinctorium]
>RWS02349.1 serine/threonine-protein kinase 40-like protein [Dinothrombium tinctorium]
>RWS02348.1 hypothetical protein B4U79_16627 [Dinothrombium tinctorium]
>RWS02347.1 hypothetical protein B4U79_19140, partial [Dinothrombium tinctorium]
>RWS02346.1 protein argonaute-2-like protein [Dinothrombium tinctorium]
>RWS02345.1 protein argonaute-2-like protein [Dinothrombium tinctorium]
>RWS02344.1 zinc finger protein-like protein [Dinothrombium tinctorium]
>RWS02342.1 60S ribosomal protein L19-like protein [Dinothrombium tinctorium]
>RWS02341.1 DDB1- and CUL4-associated factor 10-like isoform X2, partial [Dinothrombium tinctorium]
>RWS02340.1 glutamate receptor 4-like protein, partial [Dinothrombium tinctorium]
>RWS02339.1 hypothetical protein B4U79_14753, partial [Dinothrombium tinctorium]
>RWS02338.1 bestrophin-4-like protein [Dinothrombium tinctorium]
>RWS02337.1 hypothetical protein B4U79_18496 [Dinothrombium tinctorium]
>RWS02336.1 CDP-diacylglycerol--inositol 3-phosphatidyltransferase-like isoform X2 [Dinothrombium tinctorium]
>RWS02335.1 translocon associated complex TRAP delta-subunit-like protein [Dinothrombium tinctorium]
>RWS02334.1 choline/ethanolamine kinase-like protein, partial [Dinothrombium tinctorium]
>RWS02333.1 Sulfotransferase family cytosolic 1B member 1-like protein, partial [Dinothrombium tinctorium]
>RWS02332.1 histamine H2 receptor-like protein [Dinothrombium tinctorium]
>RWS02331.1 endogenous retrovirus group K member 5 Gag polyprotein-like isoform X1 [Leptotrombidium deliense]
>RWS02330.1 Csa-PIP kinase-like protein [Dinothrombium tinctorium]
>RWS02329.1 hypothetical protein B4U79_18498 [Dinothrombium tinctorium]
>RWS02328.1 hypothetical protein B4U79_18499 [Dinothrombium tinctorium]
>RWS02327.1 hypothetical protein B4U79_16628 [Dinothrombium tinctorium]
>RWS02326.1 hypothetical protein B4U79_01295 [Dinothrombium tinctorium]
>RWS02325.1 hypothetical protein B4U79_01296 [Dinothrombium tinctorium]
>RWS02324.1 Tubulin alpha-1C chain-like protein [Dinothrombium tinctorium]
>RWS02323.1 Tubulin alpha-1C chain-like protein [Dinothrombium tinctorium]
>RWS02322.1 Down syndrome cell adhesion molecule-like protein Dscam2 [Dinothrombium tinctorium]
>RWS02321.1 Down syndrome cell adhesion molecule-like protein Dscam2 [Dinothrombium tinctorium]
>RWS02320.1 hormone-sensitive lipase-like isoform X2 [Dinothrombium tinctorium]
>RWS02319.1 hypothetical protein B4U79_07466 [Dinothrombium tinctorium]
>RWS02318.1 chitinase-like protein 5, partial [Dinothrombium tinctorium]
>RWS02317.1 testis-specific serine/threonine-protein kinase 3-like protein [Dinothrombium tinctorium]
>RWS02316.1 hypothetical protein B4U79_15315 [Dinothrombium tinctorium]
>RWS02315.1 Transforming growth factor beta like domain containing protein-like protein [Dinothrombium tinctorium]
>RWS02314.1 glutathione peroxidase-like protein [Dinothrombium tinctorium]
>RWS02313.1 glutamate receptor 1-like protein 1, partial [Dinothrombium tinctorium]
>RWS02312.1 isoprenyl diphosphate synthase-like protein, partial [Dinothrombium tinctorium]
>RWS02311.1 cell cycle control protein 50A-like isoform X2, partial [Dinothrombium tinctorium]
>RWS02310.1 hypothetical protein B4U79_05380 [Dinothrombium tinctorium]
>RWS02309.1 exostosin-2-like protein, partial [Dinothrombium tinctorium]
>RWS02308.1 synaptotagmin-15-like protein [Dinothrombium tinctorium]
>RWS02307.1 cell cycle control protein 50A-like isoform X2, partial [Dinothrombium tinctorium]
>RWS02306.1 isoprenyl diphosphate synthase-like protein, partial [Dinothrombium tinctorium]
>RWS02305.1 diencephalon/mesencephalon homeobox protein 1-like isoform X2, partial [Dinothrombium tinctorium]
>RWS02304.1 Motile sperm domain-containing protein 2-like protein [Dinothrombium tinctorium]
>RWS02303.1 dehydrodolichyl diphosphate syntase complex subunit DHDDS-like protein [Dinothrombium tinctorium]
>RWS02302.1 hypothetical protein B4U79_18502 [Dinothrombium tinctorium]
>RWS02301.1 hypothetical protein B4U79_18501 [Dinothrombium tinctorium]
>RWS02300.1 DNA ligase 3-like protein, partial [Dinothrombium tinctorium]
>RWS02299.1 carboxyl-terminal PDZ ligand of neuronal nitric oxide synthase protein-like protein, partial [Dinothrombium tinctorium]
>RWS02298.1 hypothetical protein B4U79_16632 [Dinothrombium tinctorium]
>RWS02297.1 hypothetical protein B4U79_12952, partial [Dinothrombium tinctorium]
>RWS02296.1 SET and MYND domain-containing protein (SMYD)-like protein [Dinothrombium tinctorium]
>RWS02295.1 E3 ubiquitin-protein ligase NRDP1-like protein [Dinothrombium tinctorium]
>RWS02294.1 Motile sperm domain-containing protein 2-like protein [Dinothrombium tinctorium]
>RWS02293.1 dehydrodolichyl diphosphate syntase complex subunit DHDDS-like protein, partial [Dinothrombium tinctorium]
>RWS02292.1 Protection of telomeres protein 1-like protein [Dinothrombium tinctorium]
>RWS02291.1 sodium-coupled monocarboxylate transporter 1-like protein, partial [Dinothrombium tinctorium]
>RWS02290.1 acetylcholinesterase-like protein, partial [Dinothrombium tinctorium]
>RWS02289.1 chitinase 4-like protein, partial [Leptotrombidium deliense]
>RWS02288.1 esterase 5-like protein [Dinothrombium tinctorium]
>RWS02287.1 PQQ-like domain containing protein [Dinothrombium tinctorium]
>RWS02286.1 S-phase kinase-associated protein 1-like protein [Dinothrombium tinctorium]
>RWS02285.1 putative oxidoreductase-like protein [Dinothrombium tinctorium]
>RWS02284.1 short-chain dehydrogenease/reductase-like protein, partial [Dinothrombium tinctorium]
>RWS02283.1 UPF0553 protein C9orf64-like protein, partial [Leptotrombidium deliense]
>RWS02282.1 hypothetical protein B4U79_16636 [Dinothrombium tinctorium]
>RWS02281.1 hypothetical protein B4U79_18504 [Dinothrombium tinctorium]
>RWS02280.1 cell division cycle protein 23-like isoform X1 [Dinothrombium tinctorium]
>RWS02279.1 hypothetical protein B4U79_18505 [Dinothrombium tinctorium]
>RWS02278.1 cell division cycle protein 23-like isoform X1 [Dinothrombium tinctorium]
>RWS02277.1 protein-glutamine gamma-glutamyltransferase 2-like protein [Dinothrombium tinctorium]
>RWS02276.1 Xaa-Pro aminopeptidase 1-like protein, partial [Dinothrombium tinctorium]
>RWS02275.1 uncharacterized protein B4U79_11038, partial [Dinothrombium tinctorium]
>RWS02274.1 uncharacterized protein B4U79_11232, partial [Dinothrombium tinctorium]
>RWS02273.1 putative MFS-type transporter C09D4.1-like protein [Dinothrombium tinctorium]
>RWS02272.1 exonuclease 1-like protein, partial [Dinothrombium tinctorium]
>RWS02271.1 exonuclease 1-like protein, partial [Dinothrombium tinctorium]
>RWS02270.1 DNA-directed RNA polymerases I: II: and III subunit RPABC2-like protein, partial [Dinothrombium tinctorium]
>RWS02269.1 trifunctional enzyme subunit alpha-like protein, partial [Dinothrombium tinctorium]
>RWS02268.1 nogo-B receptor-like protein [Dinothrombium tinctorium]
>RWS02267.1 lachesin-like isoform X2 [Dinothrombium tinctorium]
>RWS02266.1 abhydrolase domain-containing protein-like protein [Dinothrombium tinctorium]
>RWS02265.1 gamma-aminobutyric acid receptor alpha-like protein, partial [Dinothrombium tinctorium]
>RWS02264.1 Low affinity cationic amino acid transporter 2-like protein, partial [Dinothrombium tinctorium]
>RWS02263.1 hypothetical protein B4U79_18507 [Dinothrombium tinctorium]
>RWS02262.1 kinase-associated protein phosphatase 1-like protein, partial [Dinothrombium tinctorium]
>RWS02261.1 DNA polymerase delta catalytic subunit-like protein [Dinothrombium tinctorium]
>RWS02260.1 fatty-acid amide hydrolase 2-like isoform X1 [Dinothrombium tinctorium]
>RWS02259.1 L-xylulose reductase-like protein, partial [Dinothrombium tinctorium]
>RWS02258.1 ORF2-like protein [Dinothrombium tinctorium]
>RWS02257.1 uncharacterized protein B4U79_19142 [Dinothrombium tinctorium]
>RWS02256.1 cytochrome P450-like protein 17, partial [Dinothrombium tinctorium]
>RWS02255.1 hypothetical protein B4U79_16637 [Dinothrombium tinctorium]
>RWS02254.1 cytochrome P450 3A19-like protein, partial [Dinothrombium tinctorium]
>RWS02253.1 short-chain dehydrogenase-like protein, partial [Dinothrombium tinctorium]
>RWS02252.1 peroxisomal N(1)-acetyl-spermine/spermidine oxidase-like protein 1 [Dinothrombium tinctorium]
>RWS02251.1 F-box/WD repeat-containing protein 5-like isoform X2, partial [Leptotrombidium deliense]
>RWS02250.1 JNK1/MAPK8-associated membrane protein-like protein [Dinothrombium tinctorium]
>RWS02249.1 JNK1/MAPK8-associated membrane protein-like protein [Dinothrombium tinctorium]
>RWS02248.1 Locomotion-related protein Hikaru genki-like protein, partial [Dinothrombium tinctorium]
>RWS02247.1 tachykinin-like peptides receptor 86C [Dinothrombium tinctorium]
>RWS02246.1 hypothetical protein B4U79_07320, partial [Dinothrombium tinctorium]
>RWS02245.1 Growth arrest-specific protein 1-like protein, partial [Dinothrombium tinctorium]
>RWS02244.1 fatty acid synthase-like protein, partial [Dinothrombium tinctorium]
>RWS02243.1 fatty acid synthase-like protein, partial [Dinothrombium tinctorium]
>RWS02242.1 leucine-rich repeats and immunoglobulin-like domains protein 3 [Dinothrombium tinctorium]
>RWS02241.1 hypothetical protein B4U80_01988, partial [Leptotrombidium deliense]
>RWS02240.1 Motile sperm domain-containing protein 2-like protein [Dinothrombium tinctorium]
>RWS02239.1 dehydrodolichyl diphosphate syntase complex subunit DHDDS-like protein [Dinothrombium tinctorium]
>RWS02238.1 granzyme B-like protein [Leptotrombidium deliense]
>RWS02237.1 myotubularin-related protein 2-like protein [Dinothrombium tinctorium]
>RWS02236.1 feline leukemia virus subgroup C receptor-related protein 2-like protein, partial [Dinothrombium tinctorium]
>RWS02235.1 beta-hexosaminidase subunit alpha-like protein [Dinothrombium tinctorium]
>RWS02234.1 feline leukemia virus subgroup C receptor-related protein 2-like protein, partial [Dinothrombium tinctorium]
>RWS02233.1 serine/threonine/tyrosine-interacting protein-like isoform X2 [Dinothrombium tinctorium]
>RWS02232.1 tubulin-folding cofactor B-like protein [Dinothrombium tinctorium]
>RWS02231.1 ethylmalonyl-CoA decarboxylase-like protein, partial [Dinothrombium tinctorium]
>RWS02230.1 putative G-protein coupled receptor No18-like protein [Dinothrombium tinctorium]
>RWS02229.1 hypothetical protein B4U79_00951 [Dinothrombium tinctorium]
>RWS02228.1 hypothetical protein B4U79_18510 [Dinothrombium tinctorium]
>RWS02227.1 transmembrane protein C5orf28-like isoform X2, partial [Dinothrombium tinctorium]
>RWS02226.1 MICOS complex subunit MIC27-like isoform X2, partial [Dinothrombium tinctorium]
>RWS02225.1 hypothetical protein B4U79_18511 [Dinothrombium tinctorium]
>RWS02224.1 tachykinin-like peptides receptor 86C [Dinothrombium tinctorium]
>RWS02223.1 hypothetical protein B4U79_15581, partial [Dinothrombium tinctorium]
>RWS02222.1 WD repeat-containing protein 43-like protein [Dinothrombium tinctorium]
>RWS02221.1 WD repeat and HMG-box DNA-binding protein 1-like protein [Dinothrombium tinctorium]
>RWS02220.1 G-protein coupled receptor GRL101-like protein, partial [Dinothrombium tinctorium]
>RWS02219.1 E3 ubiquitin-protein ligase MARCH3-like protein, partial [Dinothrombium tinctorium]
>RWS02218.1 NADH dehydrogenase [ubiquinone] 1 beta subcomplex subunit 11-like protein [Dinothrombium tinctorium]
>RWS02217.1 uncharacterized protein B4U79_01273 [Dinothrombium tinctorium]
>RWS02216.1 NADH dehydrogenase [ubiquinone] 1 beta subcomplex subunit 11-like protein, partial [Dinothrombium tinctorium]
>RWS02215.1 hexokinase-1-like isoform X1 [Dinothrombium tinctorium]
>RWS02214.1 solute carrier family 22 member 8-like protein, partial [Dinothrombium tinctorium]
>RWS02213.1 acyl-CoA synthetase-like protein [Dinothrombium tinctorium]
>RWS02212.1 E3 ubiquitin-protein ligase NRDP1-like protein, partial [Dinothrombium tinctorium]
>RWS02211.1 Clathrin light chain A-like protein [Dinothrombium tinctorium]
>RWS02210.1 GPI mannosyltransferase-like protein [Dinothrombium tinctorium]
>RWS02209.1 Fanconi anemia group M protein-like protein, partial [Leptotrombidium deliense]
>RWS02208.1 equilibrative nucleoside transporter 4-like isoform X1 [Dinothrombium tinctorium]
>RWS02207.1 putative ammonium transporter 3-like protein [Dinothrombium tinctorium]
>RWS02206.1 V-type proton ATPase 116 kDa subunit a isoform 1-like protein, partial [Dinothrombium tinctorium]
>RWS02205.1 hypothetical protein B4U80_14774, partial [Leptotrombidium deliense]
>RWS02204.1 trypsin-1-like isoform X2 [Dinothrombium tinctorium]
>RWS02203.1 uncharacterized protein B4U79_03725, partial [Dinothrombium tinctorium]
>RWS02202.1 hypothetical protein B4U79_18514 [Dinothrombium tinctorium]
>RWS02201.1 hypothetical protein B4U79_18515 [Dinothrombium tinctorium]
>RWS02200.1 DNA ligase 3-like protein [Dinothrombium tinctorium]
>RWS02199.1 copper-transporting ATPase 1-like isoform X2, partial [Dinothrombium tinctorium]
>RWS02198.1 hypothetical protein B4U79_18516 [Dinothrombium tinctorium]
>RWS02197.1 feline leukemia virus subgroup C receptor-related protein 2-like isoform X3 [Dinothrombium tinctorium]
>RWS02196.1 feline leukemia virus subgroup C receptor-related protein 2-like protein [Dinothrombium tinctorium]
>RWS02193.1 uncharacterized protein B4U79_06621, partial [Dinothrombium tinctorium]
>RWS02192.1 ran-binding protein 3-like isoform X1, partial [Dinothrombium tinctorium]
>RWS02191.1 methylcrotonoyl-CoA carboxylase beta chain-like protein [Dinothrombium tinctorium]
>RWS02190.1 Calcium-transporting ATPase type 2C member 1-like protein [Dinothrombium tinctorium]
>RWS02189.1 hypothetical protein B4U79_09050 [Dinothrombium tinctorium]
>RWS02188.1 RNA binding protein fox-1 2-like protein, partial [Dinothrombium tinctorium]
>RWS02187.1 alcohol dehydrogenase class-3-like protein [Dinothrombium tinctorium]
>RWS02186.1 Alcohol dehydrogenase class-3-like protein [Dinothrombium tinctorium]
>RWS02185.1 proclotting enzyme-like protein, partial [Dinothrombium tinctorium]
>RWS02184.1 carotenoid synthase-carotenoid cyclase-like protein, partial [Dinothrombium tinctorium]
>RWS02183.1 atrial natriuretic peptide receptor 3-like protein, partial [Dinothrombium tinctorium]
>RWS02182.1 pyruvate carboxylase-like protein [Dinothrombium tinctorium]
>RWS02181.1 eRF1: BTB: and Kelch domain containing protein-like protein [Dinothrombium tinctorium]
>RWS02180.1 DEAD box ATP-dependent RNA helicase-like protein 2 [Dinothrombium tinctorium]
>RWS02179.1 uncharacterized protein B4U79_14077, partial [Dinothrombium tinctorium]
>RWS02178.1 60s ribosomal protein L10-like protein [Dinothrombium tinctorium]
>RWS02177.1 transcription factor-like protein [Dinothrombium tinctorium]
>RWS02176.1 TBC1 domain family member 14-like protein [Dinothrombium tinctorium]
>RWS02175.1 glutamate receptor-like protein, partial [Dinothrombium tinctorium]
>RWS02174.1 uncharacterized protein B4U79_12827 [Dinothrombium tinctorium]
>RWS02173.1 uncharacterized protein B4U79_02268 [Dinothrombium tinctorium]
>RWS02172.1 hypothetical protein B4U79_04340 [Dinothrombium tinctorium]
>RWS02171.1 fatty acid synthase-like protein, partial [Dinothrombium tinctorium]
>RWS02170.1 hypothetical protein B4U80_10080, partial [Leptotrombidium deliense]
>RWS02169.1 fatty acid synthase-like protein, partial [Dinothrombium tinctorium]
>RWS02168.1 cell division cycle protein 23-like isoform X1 [Dinothrombium tinctorium]
>RWS02167.1 hypothetical protein B4U79_18517 [Dinothrombium tinctorium]
>RWS02166.1 acyl-CoA desaturase-like protein [Dinothrombium tinctorium]
>RWS02165.1 putative protein phosphatase-like protein, partial [Dinothrombium tinctorium]
>RWS02164.1 uncharacterized protein B4U79_03946 [Dinothrombium tinctorium]
>RWS02163.1 hypothetical protein B4U79_03945, partial [Dinothrombium tinctorium]
>RWS02162.1 transmembrane protein 5-like protein [Dinothrombium tinctorium]
>RWS02161.1 ras-related protein M-Ras-like protein [Dinothrombium tinctorium]
>RWS02160.1 Motile sperm domain-containing protein 2-like protein [Dinothrombium tinctorium]
>RWS02159.1 disintegrin and metalloproteinase domain-containing protein 9-like isoform X2 [Dinothrombium tinctorium]
>RWS02158.1 Sar s 28 (heat shock protein 70-like protein 1) [Dinothrombium tinctorium]
>RWS02157.1 bcn92-like protein, partial [Dinothrombium tinctorium]
>RWS02156.1 hypothetical protein B4U79_14039, partial [Dinothrombium tinctorium]
>RWS02155.1 hypothetical protein B4U79_08155 [Dinothrombium tinctorium]
>RWS02154.1 ganglioside GM2 activator-like protein, partial [Dinothrombium tinctorium]
>RWS02153.1 Polycomb protein Sfmbt-like protein [Dinothrombium tinctorium]
>RWS02152.1 hemolytic toxin Avt-1-like protein [Dinothrombium tinctorium]
>RWS02151.1 WD-repeat protein-like protein, partial [Dinothrombium tinctorium]
>RWS02150.1 WD repeat-containing protein 82-like protein, partial [Dinothrombium tinctorium]
>RWS02149.1 Meiotic nuclear division protein 1-like protein, partial [Dinothrombium tinctorium]
>RWS02148.1 tropinone reductase 2-like protein [Dinothrombium tinctorium]
>RWS02147.1 hypothetical protein B4U79_18520 [Dinothrombium tinctorium]
>RWS02146.1 hypothetical protein B4U79_18519, partial [Dinothrombium tinctorium]
>RWS02145.1 glycine--tRNA ligase-like protein [Dinothrombium tinctorium]
>RWS02144.1 Mpv17-like protein 2 [Dinothrombium tinctorium]
>RWS02143.1 putative glutamine-dependent NAD(+) synthetase-like isoform X2 [Dinothrombium tinctorium]
>RWS02142.1 adrenodoxin-like protein, partial [Dinothrombium tinctorium]
>RWS02141.1 60s ribosomal protein L10-like protein [Dinothrombium tinctorium]
>RWS02140.1 uncharacterized protein B4U79_15229 [Dinothrombium tinctorium]
>RWS02139.1 ATP-dependent DNA helicase Q1-like protein [Dinothrombium tinctorium]
>RWS02138.1 ornithine decarboxylase 2-like protein, partial [Dinothrombium tinctorium]
>RWS02137.1 Reticulocalbin-2-like protein [Dinothrombium tinctorium]
>RWS02136.1 heat shock 70 kDa protein-like protein, partial [Dinothrombium tinctorium]
>RWS02135.1 uncharacterized protein B4U80_05777 [Leptotrombidium deliense]
>RWS02134.1 pancreatic triacylglycerol lipase-like protein, partial [Dinothrombium tinctorium]
>RWS02133.1 hypothetical protein B4U79_18521, partial [Dinothrombium tinctorium]
>RWS02132.1 putative protein phosphatase-like protein, partial [Dinothrombium tinctorium]
>RWS02131.1 glutamate receptor-like protein, partial [Dinothrombium tinctorium]
>RWS02130.1 trypsin-1-like protein, partial [Dinothrombium tinctorium]
>RWS02129.1 uncharacterized protein B4U79_12697 [Dinothrombium tinctorium]
>RWS02128.1 hypothetical protein B4U80_12632 [Leptotrombidium deliense]
>RWS02127.1 hypothetical protein B4U79_18522 [Dinothrombium tinctorium]
>RWS02126.1 small conductance calcium-activated potassium channel protein-like protein [Dinothrombium tinctorium]
>RWS02125.1 Inositol oxygenase-like protein [Dinothrombium tinctorium]
>RWS02124.1 hypothetical protein B4U79_10489 [Dinothrombium tinctorium]
>RWS02123.1 conserved oligomeric Golgi complex subunit 8-like protein, partial [Dinothrombium tinctorium]
>RWS02122.1 glutamate receptor-like protein [Dinothrombium tinctorium]
>RWS02121.1 hypothetical protein B4U79_18523 [Dinothrombium tinctorium]
>RWS02120.1 V-SNARE-like protein [Dinothrombium tinctorium]
>RWS02119.1 metal-response element-binding transcription factor 2-like protein [Dinothrombium tinctorium]
>RWS02118.1 disintegrin and metalloproteinase domain-containing protein 19-like protein [Dinothrombium tinctorium]
>RWS02117.1 zinc metalloproteinase nas-4-like protein [Dinothrombium tinctorium]
>RWS02116.1 hypothetical protein B4U79_07417, partial [Dinothrombium tinctorium]
>RWS02115.1 hypothetical protein B4U79_15230 [Dinothrombium tinctorium]
>RWS02114.1 hypothetical protein B4U79_04576, partial [Dinothrombium tinctorium]
>RWS02113.1 filamin-C-like protein [Dinothrombium tinctorium]
>RWS02112.1 3-oxoacyl-[acyl-carrier-protein] reductase FabG-like protein, partial [Dinothrombium tinctorium]
>RWS02111.1 hypothetical protein B4U79_02718 [Dinothrombium tinctorium]
>RWS02110.1 protein twisted gastrulation-like protein, partial [Dinothrombium tinctorium]
>RWS02109.1 hypothetical protein B4U79_11107, partial [Dinothrombium tinctorium]
>RWS02108.1 dUTPase-like protein, partial [Leptotrombidium deliense]
>RWS02107.1 Inositol oxygenase-like protein [Dinothrombium tinctorium]
>RWS02106.1 agrin-like protein [Dinothrombium tinctorium]
>RWS02105.1 growth arrest-specific protein 2-like protein, partial [Dinothrombium tinctorium]
>RWS02104.1 glutamate receptor ionotropic: kainate 2-like protein, partial [Dinothrombium tinctorium]
>RWS02103.1 growth hormone secretagogue receptor type 1-like protein, partial [Dinothrombium tinctorium]
>RWS02102.1 hypothetical protein B4U79_14823, partial [Dinothrombium tinctorium]
>RWS02101.1 Eukaryotic initiation factor 4A-I-like protein [Dinothrombium tinctorium]
>RWS02100.1 enolase-phosphatase E1-like protein [Dinothrombium tinctorium]
>RWS02099.1 BTB/POZ domain-containing protein 9-like protein, partial [Dinothrombium tinctorium]
>RWS02098.1 BTB/POZ domain-containing protein 9-like protein [Dinothrombium tinctorium]
>RWS02097.1 Short-chain dehydrogenase-like protein [Dinothrombium tinctorium]
>RWS02096.1 serine/threonine-protein kinase D1-like protein, partial [Dinothrombium tinctorium]
>RWS02094.1 LIM and senescent cell antigen-like-containing domain protein 1, partial [Dinothrombium tinctorium]
>RWS02093.1 Protein farnesyltransferase subunit beta-like protein [Dinothrombium tinctorium]
>RWS02092.1 cytochrome c oxidase subunit 6C-like protein [Dinothrombium tinctorium]
>RWS02091.1 zinc finger protein 608-like protein, partial [Leptotrombidium deliense]
>RWS02090.1 PQQ-like domain containing protein [Dinothrombium tinctorium]
>RWS02089.1 Eukaryotic initiation factor 4A-I-like protein [Dinothrombium tinctorium]
>RWS02088.1 enolase-phosphatase E1-like protein [Dinothrombium tinctorium]
>RWS02087.1 hypothetical protein B4U79_12664, partial [Dinothrombium tinctorium]
>RWS02086.1 hypothetical protein B4U79_18525 [Dinothrombium tinctorium]
>RWS02085.1 thymidine kinase 2-like protein, partial [Dinothrombium tinctorium]
>RWS02084.1 U6 snRNA-associated Sm-like protein LSm5-like protein [Dinothrombium tinctorium]
>RWS02083.1 gag-pol polyprotein-like protein [Dinothrombium tinctorium]
>RWS02082.1 rhythmically expressed gene 2 protein-like protein [Dinothrombium tinctorium]
>RWS02081.1 cell division cycle 7-related protein kinase-like protein [Dinothrombium tinctorium]
>RWS02080.1 uncharacterized protein B4U79_04244 [Dinothrombium tinctorium]
>RWS02079.1 glutathione S-transferase omega-1-like protein [Dinothrombium tinctorium]
>RWS02078.1 hypothetical protein B4U79_19146, partial [Dinothrombium tinctorium]
>RWS02077.1 uncharacterized protein B4U79_07517, partial [Dinothrombium tinctorium]
>RWS02076.1 uncharacterized protein B4U79_14320 [Dinothrombium tinctorium]
>RWS02075.1 Calcium-transporting ATPase type 2C member 1-like protein, partial [Dinothrombium tinctorium]
>RWS02074.1 hypothetical protein B4U79_15132 [Dinothrombium tinctorium]
>RWS02073.1 hypothetical protein B4U79_18526 [Dinothrombium tinctorium]
>RWS02072.1 Beta-1:3-galactosyltransferase brn-like protein, partial [Dinothrombium tinctorium]
>RWS02071.1 lysosomal Pro-X carboxypeptidase-like protein [Dinothrombium tinctorium]
>RWS02070.1 orexin receptor type 2-like protein, partial [Dinothrombium tinctorium]
>RWS02069.1 hypothetical protein B4U79_11065 [Dinothrombium tinctorium]
>RWS02068.1 hypothetical protein B4U79_11066 [Dinothrombium tinctorium]
>RWS02067.1 hypothetical protein B4U79_11067 [Dinothrombium tinctorium]
>RWS02066.1 hypothetical protein B4U79_11068 [Dinothrombium tinctorium]
>RWS02065.1 Transmembrane protease serine 9-like protein [Dinothrombium tinctorium]
>RWS02064.1 pol polyprotein-like protein [Leptotrombidium deliense]
>RWS02063.1 UDP-glycosyltransferase 205A2-like protein [Dinothrombium tinctorium]
>RWS02062.1 hypothetical protein B4U79_09327, partial [Dinothrombium tinctorium]
>RWS02061.1 hypothetical protein B4U79_16652 [Dinothrombium tinctorium]
>RWS02060.1 pol polyprotein-like protein [Dinothrombium tinctorium]
>RWS02059.1 hypothetical protein B4U79_00961 [Dinothrombium tinctorium]
>RWS02058.1 B-box type zinc finger protein ncl-1-like protein, partial [Dinothrombium tinctorium]
>RWS02057.1 esterase 5-like protein [Dinothrombium tinctorium]
>RWS02056.1 cell division cycle protein 20-like protein [Dinothrombium tinctorium]
>RWS02055.1 DBT-like protein, partial [Dinothrombium tinctorium]
>RWS02054.1 hypothetical protein B4U79_19147 [Dinothrombium tinctorium]
>RWS02053.1 hypothetical protein B4U79_18527 [Dinothrombium tinctorium]
>RWS02052.1 long-chain fatty acid transport protein 4-like protein, partial [Dinothrombium tinctorium]
>RWS02051.1 leucine-rich repeat-containing protein C10orf11-like isoform X1, partial [Dinothrombium tinctorium]
>RWS02050.1 uncharacterized protein B4U80_00056, partial [Leptotrombidium deliense]
>RWS02049.1 leucine-rich repeat-containing protein C10orf11-like isoform X1, partial [Dinothrombium tinctorium]
>RWS02048.1 hypothetical protein B4U79_08273 [Dinothrombium tinctorium]
>RWS02047.1 CDK5 and ABL1 enzyme substrate 1-like isoform X2, partial [Dinothrombium tinctorium]
>RWS02046.1 sphingomyelin phosphodiesterase-like protein 2, partial [Dinothrombium tinctorium]
>RWS02045.1 hormone-sensitive lipase-like isoform X2, partial [Dinothrombium tinctorium]
>RWS02044.1 enolase-phosphatase E1-like isoform X1, partial [Dinothrombium tinctorium]
>RWS02043.1 Protein strawberry notch-like protein [Dinothrombium tinctorium]
>RWS02042.1 Hemocyte protein-glutamine gamma-glutamyltransferase-like protein, partial [Dinothrombium tinctorium]
>RWS02041.1 epididymal secretory protein E1-like protein [Dinothrombium tinctorium]
>RWS02040.1 72 kDa inositol polyphosphate 5-phosphatase-like protein [Dinothrombium tinctorium]
>RWS02039.1 Polyserase-2-like protein, partial [Dinothrombium tinctorium]
>RWS02038.1 hypothetical protein B4U79_05069 [Dinothrombium tinctorium]
>RWS02037.1 zinc transporter-like protein, partial [Dinothrombium tinctorium]
>RWS02036.1 hypothetical protein B4U80_03917, partial [Leptotrombidium deliense]
>RWS02035.1 72 kDa inositol polyphosphate 5-phosphatase-like protein [Dinothrombium tinctorium]
>RWS02034.1 epididymal secretory protein E1-like protein [Dinothrombium tinctorium]
>RWS02033.1 hypothetical protein B4U80_12633, partial [Leptotrombidium deliense]
>RWS02032.1 sodium-dependent glucose transporter 1-like protein [Dinothrombium tinctorium]
>RWS02031.1 enteropeptidase-like protein [Dinothrombium tinctorium]
>RWS02030.1 Dehydrogenase/reductase SDR family member 4-like protein, partial [Dinothrombium tinctorium]
>RWS02029.1 PH and SEC7 domain-containing protein 2-like protein, partial [Dinothrombium tinctorium]
>RWS02028.1 hypothetical protein B4U80_14775, partial [Leptotrombidium deliense]
>RWS02027.1 piwi-like protein 1 [Dinothrombium tinctorium]
>RWS02026.1 hypothetical protein B4U80_06610, partial [Leptotrombidium deliense]
>RWS02025.1 Zinc metalloproteinase nas-15-like protein, partial [Dinothrombium tinctorium]
>RWS02024.1 hypothetical protein B4U79_10870 [Dinothrombium tinctorium]
>RWS02023.1 sulfhydryl oxidase 1-like isoform X2 [Dinothrombium tinctorium]
>RWS02022.1 von Willebrand factor C and EGF domain-containing protein-like protein, partial [Dinothrombium tinctorium]
>RWS02021.1 class E basic helix-loop-helix protein 23-like protein [Dinothrombium tinctorium]
>RWS02020.1 eukaryotic translation initiation factor 1A: X-chromosomal-like protein [Dinothrombium tinctorium]
>RWS02019.1 Low density lipoprotein receptor adapter protein 1-B-like protein [Dinothrombium tinctorium]
>RWS02018.1 hypothetical protein B4U79_05697 [Dinothrombium tinctorium]
>RWS02017.1 hypothetical protein B4U79_07049, partial [Dinothrombium tinctorium]
>RWS02016.1 KRAB-A domain-containing protein-like protein, partial [Dinothrombium tinctorium]
>RWS02015.1 abhydrolase domain-containing protein-like protein, partial [Dinothrombium tinctorium]
>RWS02014.1 lachesin-like isoform X2 [Dinothrombium tinctorium]
>RWS02013.1 hypothetical protein B4U79_11820 [Dinothrombium tinctorium]
>RWS02012.1 uncharacterized protein B4U79_11821 [Dinothrombium tinctorium]
>RWS02011.1 fatty acyl-CoA reductase 1-like protein, partial [Dinothrombium tinctorium]
>RWS02010.1 short/branched chain specific acyl-CoA dehydrogenase-like protein [Leptotrombidium deliense]
>RWS02009.1 putative MFS-type transporter C09D4.1-like isoform X1, partial [Dinothrombium tinctorium]
>RWS02008.1 hydroxysteroid dehydrogenase-like protein 3, partial [Dinothrombium tinctorium]
>RWS02007.1 protein slit-like protein [Dinothrombium tinctorium]
>RWS02006.1 Neuralized-like protein, partial [Dinothrombium tinctorium]
>RWS02005.1 gamma-interferon-inducible lysosomal thiol reductase-like isoform X2 [Dinothrombium tinctorium]
>RWS02004.1 acyl-CoA synthetase-like protein, partial [Dinothrombium tinctorium]
>RWS02003.1 piwi-like protein 1 [Dinothrombium tinctorium]
>RWS02002.1 inosine-uridine preferring nucleoside hydrolase-like protein [Dinothrombium tinctorium]
>RWS02001.1 Retinoblastoma-like protein 1 [Dinothrombium tinctorium]
>RWS02000.1 cytochrome P450 4V2-like isoform X4, partial [Dinothrombium tinctorium]
>RWS01999.1 myeloid leukemia factor-like isoform X3 [Dinothrombium tinctorium]
>RWS01998.1 hypothetical protein B4U79_02919 [Dinothrombium tinctorium]
>RWS01997.1 hypothetical protein B4U79_08503 [Dinothrombium tinctorium]
>RWS01996.1 sodium-dependent glucose transporter 1-like protein [Dinothrombium tinctorium]
>RWS01995.1 ladderlectin-like protein [Dinothrombium tinctorium]
>RWS01994.1 Neuroglian-like protein [Dinothrombium tinctorium]
>RWS01993.1 putative thiamine transporter SLC35F3-like protein [Dinothrombium tinctorium]
>RWS01992.1 CUB and LDL domains-containing trypsin-like serine peptidase 1 protein, partial [Dinothrombium tinctorium]
>RWS01991.1 uncharacterized protein B4U79_03274, partial [Dinothrombium tinctorium]
>RWS01990.1 adenylosuccinate synthetase-like protein [Dinothrombium tinctorium]
>RWS01989.1 hypothetical protein B4U79_12913, partial [Dinothrombium tinctorium]
>RWS01988.1 piwi-like protein 1, partial [Dinothrombium tinctorium]
>RWS01987.1 Up-regulated during skeletal muscle growth protein 5-like protein [Dinothrombium tinctorium]
>RWS01986.1 ankyrin repeat domain-containing protein 12-like isoform X12, partial [Dinothrombium tinctorium]
>RWS01985.1 uncharacterized protein B4U79_03775, partial [Dinothrombium tinctorium]
>RWS01984.1 ran-binding protein 3-like isoform X1, partial [Dinothrombium tinctorium]
>RWS01983.1 uncharacterized protein B4U79_05539, partial [Dinothrombium tinctorium]
>RWS01982.1 hypothetical protein B4U79_05538 [Dinothrombium tinctorium]
>RWS01981.1 Aquaporin-4-like protein [Dinothrombium tinctorium]
>RWS01980.1 uncharacterized protein B4U79_04556, partial [Dinothrombium tinctorium]
>RWS01979.1 chloride channel protein 2-like protein, partial [Dinothrombium tinctorium]
>RWS01978.1 hypothetical protein B4U79_18531 [Dinothrombium tinctorium]
>RWS01977.1 hypothetical protein B4U79_11522 [Dinothrombium tinctorium]
>RWS01976.1 Solute carrier family 25 member 36-like protein, partial [Dinothrombium tinctorium]
>RWS01975.1 uncharacterized protein B4U79_09993 [Dinothrombium tinctorium]
>RWS01974.1 hypothetical protein B4U79_16659 [Dinothrombium tinctorium]
>RWS01973.1 proteasome activator complex subunit-like protein [Dinothrombium tinctorium]
>RWS01972.1 Rho1-like protein [Dinothrombium tinctorium]
>RWS01971.1 NT-3 growth factor receptor-like protein [Dinothrombium tinctorium]
>RWS01970.1 Aquaporin-4-like protein [Dinothrombium tinctorium]
>RWS01969.1 ATP-dependent DNA helicase PIF7-like protein, partial [Leptotrombidium deliense]
>RWS01968.1 SET and MYND domain-containing protein 4-like protein, partial [Dinothrombium tinctorium]
>RWS01967.1 cell death protein 3-like protein [Dinothrombium tinctorium]
>RWS01966.1 hypothetical protein B4U79_16660, partial [Dinothrombium tinctorium]
>RWS01965.1 uracil-DNA glycosylase 2-like protein [Dinothrombium tinctorium]
>RWS01964.1 short-chain dehydrogenease/reductase-like protein [Dinothrombium tinctorium]
>RWS01963.1 trypsin protease GIP-like protein, partial [Leptotrombidium deliense]
>RWS01962.1 MAM and LDL-receptor class A domain-containing protein 2-like protein [Dinothrombium tinctorium]
>RWS01961.1 elongation factor Tu-like protein, partial [Dinothrombium tinctorium]
>RWS01960.1 hypothetical protein B4U80_10652 [Leptotrombidium deliense]
>RWS01959.1 hypothetical protein B4U79_07588 [Dinothrombium tinctorium]
>RWS01958.1 pol polyprotein-like protein [Dinothrombium tinctorium]
>RWS01957.1 39S ribosomal protein L40-like protein, partial [Dinothrombium tinctorium]
>RWS01956.1 pol polyprotein-like protein [Dinothrombium tinctorium]
>RWS01955.1 PiggyBac transposable element-derived protein 4-like protein, partial [Dinothrombium tinctorium]
>RWS01954.1 membralin-like protein, partial [Dinothrombium tinctorium]
>RWS01953.1 E3 ubiquitin-protein ligase RNF103-like protein [Dinothrombium tinctorium]
>RWS01952.1 RNA-directed DNA polymerase-like protein, partial [Dinothrombium tinctorium]
>RWS01951.1 uncharacterized protein B4U79_15655, partial [Dinothrombium tinctorium]
>RWS01950.1 putative leucine-rich repeat-containing protein-like isoform X2 [Dinothrombium tinctorium]
>RWS01949.1 uncharacterized protein B4U79_16662 [Dinothrombium tinctorium]
>RWS01948.1 metalloproteinase inhibitor 2-like protein [Dinothrombium tinctorium]
>RWS01947.1 protein lethal(2)essential for life-like protein [Dinothrombium tinctorium]
>RWS01946.1 BTB/POZ domain-containing protein 9-like protein [Dinothrombium tinctorium]
>RWS01945.1 semaphorin-2A-like protein, partial [Dinothrombium tinctorium]
>RWS01944.1 hypothetical protein B4U80_15077, partial [Leptotrombidium deliense]
>RWS01943.1 Inositol oxygenase-like protein [Dinothrombium tinctorium]
>RWS01942.1 frataxin-like protein [Dinothrombium tinctorium]
>RWS01941.1 fatty-acid amide hydrolase 2-like protein, partial [Dinothrombium tinctorium]
>RWS01940.1 NHP2-like protein 1 [Dinothrombium tinctorium]
>RWS01939.1 serine/threonine-protein kinase 32B-like protein, partial [Dinothrombium tinctorium]
>RWS01938.1 hypothetical protein B4U79_18534 [Dinothrombium tinctorium]
>RWS01937.1 phosphatase-like protein [Dinothrombium tinctorium]
>RWS01936.1 lachesin-like isoform X2 [Dinothrombium tinctorium]
>RWS01935.1 Abhydrolase domain-containing protein 4-like protein, partial [Dinothrombium tinctorium]
>RWS01934.1 nogo-B receptor-like protein [Dinothrombium tinctorium]
>RWS01933.1 MOB1-like protein, partial [Dinothrombium tinctorium]
>RWS01932.1 group XV phospholipase A2-like protein [Dinothrombium tinctorium]
>RWS01931.1 hypothetical protein B4U79_19148, partial [Dinothrombium tinctorium]
>RWS01930.1 protein phosphatase inhibitor 2-like protein [Dinothrombium tinctorium]
>RWS01929.1 protein XRP2-like protein, partial [Dinothrombium tinctorium]
>RWS01928.1 hypothetical protein B4U80_09472, partial [Leptotrombidium deliense]
>RWS01927.1 aldehyde dehydrogenase: dimeric NADP-preferring-like isoform X2 [Dinothrombium tinctorium]
>RWS01926.1 hypothetical protein B4U79_05172 [Dinothrombium tinctorium]
>RWS01925.1 Tubulin alpha-1C chain-like protein [Dinothrombium tinctorium]
>RWS01924.1 Transforming growth factor beta like domain containing protein-like protein [Dinothrombium tinctorium]
>RWS01923.1 low-density lipoprotein receptor-related protein 4-like protein, partial [Leptotrombidium deliense]
>RWS01922.1 aldo-keto reductase-like protein [Dinothrombium tinctorium]
>RWS01921.1 Flotillin-1-like protein [Dinothrombium tinctorium]
>RWS01920.1 hypothetical protein B4U79_19149, partial [Dinothrombium tinctorium]
>RWS01919.1 LMBR1 domain-containing protein 2-like protein [Dinothrombium tinctorium]
>RWS01918.1 hypothetical protein B4U79_14735, partial [Dinothrombium tinctorium]
>RWS01917.1 Zinc metalloproteinase nas-15-like protein, partial [Dinothrombium tinctorium]
>RWS01916.1 LMBR1 domain-containing protein 2-like protein [Dinothrombium tinctorium]
>RWS01915.1 hypothetical protein B4U79_19150, partial [Dinothrombium tinctorium]
>RWS01914.1 F-box-like/WD repeat-containing protein TBL1X [Dinothrombium tinctorium]
>RWS01913.1 F-box-like/WD repeat-containing protein TBL1X [Dinothrombium tinctorium]
>RWS01912.1 hypoxanthine-guanine phosphoribosyltransferase-like protein, partial [Dinothrombium tinctorium]
>RWS01911.1 hypoxanthine-guanine phosphoribosyltransferase-like protein, partial [Dinothrombium tinctorium]
>RWS01910.1 hormone-sensitive lipase-like isoform X2, partial [Dinothrombium tinctorium]
>RWS01909.1 hypothetical protein B4U79_00095 [Dinothrombium tinctorium]
>RWS01908.1 condensin complex subunit 3-like protein [Dinothrombium tinctorium]
>RWS01907.1 phosphatase 1 regulatory subunit 3C-like protein [Dinothrombium tinctorium]
>RWS01906.1 putative neurotoxin LTDF S-18-like protein [Dinothrombium tinctorium]
>RWS01905.1 putative neurotoxin LTDF S-18-like protein [Dinothrombium tinctorium]
>RWS01904.1 Superoxide dismutase [Mn]-like protein, partial [Dinothrombium tinctorium]
>RWS01903.1 Beta-1:3-galactosyltransferase 6-like protein [Dinothrombium tinctorium]
>RWS01902.1 glypican-6-like protein, partial [Dinothrombium tinctorium]
>RWS01901.1 hypothetical protein B4U79_16668 [Dinothrombium tinctorium]
>RWS01900.1 L-xylulose reductase-like protein [Leptotrombidium deliense]
>RWS01899.1 hypothetical protein B4U79_16669 [Dinothrombium tinctorium]
>RWS01898.1 hypothetical protein B4U79_18536 [Dinothrombium tinctorium]
>RWS01897.1 Down syndrome cell adhesion molecule-like protein Dscam2, partial [Dinothrombium tinctorium]
>RWS01896.1 Down syndrome cell adhesion molecule-like protein, partial [Dinothrombium tinctorium]
>RWS01895.1 phosphatidylinositol 4-kinase type 2-alpha-like isoform X1 [Dinothrombium tinctorium]
>RWS01894.1 hypothetical protein B4U79_09149 [Dinothrombium tinctorium]
>RWS01893.1 protein kinase C-binding protein 1-like isoform 2 [Dinothrombium tinctorium]
>RWS01892.1 homocysteine-responsive endoplasmic reticulum-resident ubiquitin-like domain member 2 protein isoform X2 [Dinothrombium tinctorium]
>RWS01891.1 pre-mRNA-splicing factor SPF27-like protein [Dinothrombium tinctorium]
>RWS01890.1 Sar s 28 (heat shock protein 70-like protein 8) [Dinothrombium tinctorium]
>RWS01889.1 hypothetical protein B4U79_16671 [Dinothrombium tinctorium]
>RWS01888.1 thymidine kinase 2-like protein [Dinothrombium tinctorium]
>RWS01887.1 Transmembrane protein 184C-like protein, partial [Dinothrombium tinctorium]
>RWS01886.1 ferredoxin-fold anticodon-binding domain-containing protein 1-like isoform X2, partial [Dinothrombium tinctorium]
>RWS01885.1 Dispatched-like protein, partial [Dinothrombium tinctorium]
>RWS01884.1 tropomyosin-like isoform 3, partial [Dinothrombium tinctorium]
>RWS01883.1 putative oxidoreductase-like protein [Dinothrombium tinctorium]
>RWS01882.1 S-phase kinase-associated protein 1-like protein [Dinothrombium tinctorium]
>RWS01881.1 short-chain dehydrogenease/reductase-like protein, partial [Dinothrombium tinctorium]
>RWS01880.1 intestine-specific homeobox-like protein [Dinothrombium tinctorium]
>RWS01879.1 F-box-like/WD repeat-containing protein TBL1X [Dinothrombium tinctorium]
>RWS01878.1 F-box-like/WD repeat-containing protein TBL1X [Dinothrombium tinctorium]
>RWS01877.1 CD9 antigen-like protein [Dinothrombium tinctorium]
>RWS01876.1 5-hydroxytryptamine receptor-like protein, partial [Dinothrombium tinctorium]
>RWS01875.1 Hemocyte protein-glutamine gamma-glutamyltransferase-like protein [Dinothrombium tinctorium]
>RWS01874.1 protocadherin alpha 6-like isoform 2 precursor variant, partial [Leptotrombidium deliense]
>RWS01873.1 uncharacterized protein B4U79_03325, partial [Dinothrombium tinctorium]
>RWS01872.1 serine/threonine-protein kinase 32B-like isoform X1, partial [Dinothrombium tinctorium]
>RWS01871.1 intestinal-type alkaline phosphatase-like protein, partial [Leptotrombidium deliense]
>RWS01870.1 Transmembrane protease serine 9-like protein, partial [Dinothrombium tinctorium]
>RWS01869.1 hypothetical protein B4U79_14537, partial [Dinothrombium tinctorium]
>RWS01868.1 Kruppel-like zinc finger protein [Dinothrombium tinctorium]
>RWS01867.1 hyaluronan-binding protein 2-like protein [Leptotrombidium deliense]
>RWS01866.1 hypothetical protein B4U79_10245, partial [Dinothrombium tinctorium]
>RWS01865.1 Inositol polyphosphate 5-phosphatase K-like protein, partial [Dinothrombium tinctorium]
>RWS01864.1 hypothetical protein B4U79_01291, partial [Dinothrombium tinctorium]
>RWS01863.1 sodium-coupled monocarboxylate transporter 1-like protein 2, partial [Dinothrombium tinctorium]
>RWS01862.1 maleylacetoacetate isomerase-like protein [Dinothrombium tinctorium]
>RWS01861.1 hypothetical protein B4U79_10565, partial [Dinothrombium tinctorium]
>RWS01860.1 hypothetical protein B4U79_10563, partial [Dinothrombium tinctorium]
>RWS01859.1 Adipocyte plasma membrane-associated protein-like protein [Dinothrombium tinctorium]
>RWS01858.1 TBC1 domain family member 10A-like protein [Dinothrombium tinctorium]
>RWS01857.1 RWD domain-containing protein 2A-like protein [Dinothrombium tinctorium]
>RWS01856.1 coiled-coil domain-containing protein-like protein, partial [Dinothrombium tinctorium]
>RWS01854.1 hypothetical protein B4U79_02431, partial [Dinothrombium tinctorium]
>RWS01853.1 hypothetical protein B4U79_02430, partial [Dinothrombium tinctorium]
>RWS01852.1 protein bric-a-brac 2-like isoform X2 [Dinothrombium tinctorium]
>RWS01851.1 Dispatched-like protein [Dinothrombium tinctorium]
>RWS01850.1 hypothetical protein B4U79_19151 [Dinothrombium tinctorium]
>RWS01849.1 putative serine hydrolase-like protein [Dinothrombium tinctorium]
>RWS01848.1 Sodium/calcium exchanger 3-like protein, partial [Dinothrombium tinctorium]
>RWS01847.1 cysteine and histidine-rich domain (chord)-containing: zinc binding protein-like protein [Dinothrombium tinctorium]
>RWS01846.1 5-hydroxytryptamine receptor-like protein, partial [Dinothrombium tinctorium]
>RWS01845.1 40S ribosomal protein S13-like protein, partial [Leptotrombidium deliense]
>RWS01844.1 puromycin-sensitive aminopeptidase-like isoform X2, partial [Leptotrombidium deliense]
>RWS01843.1 plexin-A2-like protein, partial [Leptotrombidium deliense]
>RWS01842.1 ring canal kelch-like protein [Dinothrombium tinctorium]
>RWS01841.1 hypothetical protein B4U79_02890, partial [Dinothrombium tinctorium]
>RWS01840.1 congested-like trachea protein isoform X2 [Dinothrombium tinctorium]
>RWS01838.1 speckle-type POZ protein A-like isoform X3 [Dinothrombium tinctorium]
>RWS01837.1 methyltransferase-like protein 5 [Dinothrombium tinctorium]
>RWS01836.1 nuclear pore complex protein Nup54-like protein [Dinothrombium tinctorium]
>RWS01835.1 putative protein BRICK1-A-like protein [Dinothrombium tinctorium]
>RWS01834.1 translocon associated complex TRAP delta-subunit-like protein [Dinothrombium tinctorium]
>RWS01833.1 atrial natriuretic peptide receptor 1-like isoform X3, partial [Dinothrombium tinctorium]
>RWS01832.1 atrial natriuretic peptide receptor 1-like isoform X3, partial [Dinothrombium tinctorium]
>RWS01831.1 ribose-5-phosphate isomerase-like isoform X2 [Dinothrombium tinctorium]
>RWS01830.1 long chain fatty acid CoA ligase-like protein, partial [Dinothrombium tinctorium]
>RWS01829.1 WD repeat-containing protein 6-like protein, partial [Dinothrombium tinctorium]
>RWS01828.1 hypothetical protein B4U79_16676, partial [Dinothrombium tinctorium]
>RWS01827.1 gonadotropin-releasing hormone receptor-like protein, partial [Dinothrombium tinctorium]
>RWS01826.1 hypothetical protein B4U79_02207 [Dinothrombium tinctorium]
>RWS01825.1 hypothetical protein B4U79_16678 [Dinothrombium tinctorium]
>RWS01824.1 inhibin beta B chain-like protein, partial [Dinothrombium tinctorium]
>RWS01823.1 CD63 antigen-like protein [Dinothrombium tinctorium]
>RWS01822.1 putative protein BRICK1-A-like protein [Dinothrombium tinctorium]
>RWS01821.1 nuclear pore complex protein Nup54-like protein, partial [Dinothrombium tinctorium]
>RWS01820.1 cytoplasmic tRNA 2-thiolation protein 1-like protein [Dinothrombium tinctorium]
>RWS01819.1 60S ribosomal protein L37a-like protein [Dinothrombium tinctorium]
>RWS01818.1 putative diazepam binding inhibitor-like protein [Dinothrombium tinctorium]
>RWS01817.1 cell division cycle 5-like protein, partial [Dinothrombium tinctorium]
>RWS01816.1 peptidyl-prolyl cis-trans isomerase FKBP2-like protein [Dinothrombium tinctorium]
>RWS01815.1 actin-related protein 3-like protein [Dinothrombium tinctorium]
>RWS01814.1 tropinone reductase 2-like protein [Dinothrombium tinctorium]
>RWS01813.1 meiotic nuclear division protein 1-like protein, partial [Dinothrombium tinctorium]
>RWS01812.1 patatin-like phospholipase domain-containing protein 2, partial [Dinothrombium tinctorium]
>RWS01811.1 60S ribosomal protein L37a-like protein [Dinothrombium tinctorium]
>RWS01810.1 hypothetical protein B4U79_04623 [Dinothrombium tinctorium]
>RWS01809.1 putative diazepam binding inhibitor-like protein [Dinothrombium tinctorium]
>RWS01808.1 serine hydrolase-like protein, partial [Dinothrombium tinctorium]
>RWS01807.1 neuropeptide F receptor-like protein, partial [Dinothrombium tinctorium]
>RWS01806.1 E3 ubiquitin-protein ligase RNF14-like protein [Dinothrombium tinctorium]
>RWS01805.1 protein lin-28-like protein [Dinothrombium tinctorium]
>RWS01804.1 uncharacterized protein B4U79_00079, partial [Dinothrombium tinctorium]
>RWS01803.1 guanine nucleotide-binding subunit beta-like protein, partial [Dinothrombium tinctorium]
>RWS01802.1 fatty acid synthase-like protein, partial [Dinothrombium tinctorium]
>RWS01801.1 RNA-dependent RNA polymerase 1-like protein, partial [Dinothrombium tinctorium]
>RWS01800.1 hypothetical protein B4U79_16680, partial [Dinothrombium tinctorium]
>RWS01799.1 RNA polymerase II elongation factor-like protein [Dinothrombium tinctorium]
>RWS01798.1 hypothetical protein B4U79_19152 [Dinothrombium tinctorium]
>RWS01797.1 nucleotide exchange factor SIL1-like protein, partial [Leptotrombidium deliense]
>RWS01796.1 ectonucleotide pyrophosphatase/phosphodiesterase family member 5-like isoform X2 [Dinothrombium tinctorium]
>RWS01795.1 neuropeptide F receptor-like protein, partial [Dinothrombium tinctorium]
>RWS01794.1 hypothetical protein B4U79_16682, partial [Dinothrombium tinctorium]
>RWS01793.1 hormone-sensitive lipase-like isoform X2, partial [Dinothrombium tinctorium]
>RWS01792.1 SCY1-like protein 2, partial [Dinothrombium tinctorium]
>RWS01790.1 hypothetical protein B4U79_11327 [Dinothrombium tinctorium]
>RWS01789.1 alpha-mannosidase 2-like protein, partial [Leptotrombidium deliense]
>RWS01788.1 hypothetical protein B4U79_19153, partial [Dinothrombium tinctorium]
>RWS01787.1 BTB/POZ domain-containing protein 9-like isoform X2, partial [Dinothrombium tinctorium]
>RWS01786.1 sorting nexin-33-like protein, partial [Dinothrombium tinctorium]
>RWS01785.1 uncharacterized protein B4U79_13433, partial [Dinothrombium tinctorium]
>RWS01784.1 SET and MYND domain-containing protein (SMYD)-like protein [Dinothrombium tinctorium]
>RWS01783.1 branched-chain-amino-acid aminotransferase: cytosolic-like protein, partial [Dinothrombium tinctorium]
>RWS01782.1 pol polyprotein-like protein, partial [Dinothrombium tinctorium]
>RWS01781.1 hypothetical protein B4U79_16684 [Dinothrombium tinctorium]
>RWS01780.1 uncharacterized protein B4U79_00437, partial [Dinothrombium tinctorium]
>RWS01779.1 Poly [ADP-ribose] polymerase 1-like protein, partial [Dinothrombium tinctorium]
>RWS01778.1 snRNA-activating protein complex subunit 4-like protein [Dinothrombium tinctorium]
>RWS01777.1 hypothetical protein B4U79_07377, partial [Dinothrombium tinctorium]
>RWS01776.1 hypothetical protein B4U79_16686 [Dinothrombium tinctorium]
>RWS01775.1 hypothetical protein B4U79_16687 [Dinothrombium tinctorium]
>RWS01774.1 hypothetical protein B4U79_03588, partial [Dinothrombium tinctorium]
>RWS01773.1 G-protein coupled receptor GRL101-like protein, partial [Dinothrombium tinctorium]
>RWS01772.1 Enoyl-CoA hydratase domain-containing protein 3-like protein, partial [Dinothrombium tinctorium]
>RWS01771.1 Protein HIRA-like protein, partial [Dinothrombium tinctorium]
>RWS01770.1 RNA polymerase II elongation factor-like protein [Dinothrombium tinctorium]
>RWS01769.1 hypothetical protein B4U79_19154 [Dinothrombium tinctorium]
>RWS01768.1 Cs bLH 1 protein-like protein, partial [Dinothrombium tinctorium]
>RWS01767.1 solute carrier family 35 member G1-like protein, partial [Dinothrombium tinctorium]
>RWS01766.1 hypothetical protein B4U79_09763, partial [Dinothrombium tinctorium]
>RWS01765.1 uncharacterized protein B4U79_05325 [Dinothrombium tinctorium]
>RWS01764.1 60s ribosomal protein L10-like protein [Dinothrombium tinctorium]
>RWS01763.1 ring canal kelch-like protein, partial [Dinothrombium tinctorium]
>RWS01762.1 transposase-like protein, partial [Leptotrombidium deliense]
>RWS01761.1 hypothetical protein B4U79_18537 [Dinothrombium tinctorium]
>RWS01760.1 small nuclear ribonucleoprotein E-like protein, partial [Dinothrombium tinctorium]
>RWS01759.1 putative exonuclease-like protein [Dinothrombium tinctorium]
>RWS01758.1 Somatostatin receptor type 1-like protein [Dinothrombium tinctorium]
>RWS01757.1 TBC1 domain family member 10A-like protein [Dinothrombium tinctorium]
>RWS01756.1 mothers against decapentaplegic 4-like isoform X3 [Dinothrombium tinctorium]
>RWS01755.1 zinc transporter 9-like protein [Dinothrombium tinctorium]
>RWS01754.1 hypothetical protein B4U79_11272 [Dinothrombium tinctorium]
>RWS01752.1 BTB/POZ domain-containing protein 9-like isoform X2 [Dinothrombium tinctorium]
>RWS01751.1 FACT complex subunit spt16-like protein [Dinothrombium tinctorium]
>RWS01750.1 LmrCD-specific DARPin-like protein, partial [Dinothrombium tinctorium]
>RWS01749.1 proteasome activator complex subunit 3-like isoform X1 [Dinothrombium tinctorium]
>RWS01748.1 hypothetical protein B4U79_18538 [Dinothrombium tinctorium]
>RWS01747.1 hypothetical protein B4U79_19155, partial [Dinothrombium tinctorium]
>RWS01746.1 hypoxia-inducible factor 3-alpha-like isoform X1 [Dinothrombium tinctorium]
>RWS01745.1 sodium-dependent glucose transporter 1-like protein [Dinothrombium tinctorium]
>RWS01744.1 CD63 antigen-like protein [Dinothrombium tinctorium]
>RWS01743.1 transposable element Hobo transposase-like protein, partial [Leptotrombidium deliense]
>RWS01742.1 Hemocyte protein-glutamine gamma-glutamyltransferase-like protein [Dinothrombium tinctorium]
>RWS01741.1 uncharacterized protein B4U79_04822, partial [Dinothrombium tinctorium]
>RWS01740.1 hypothetical protein B4U79_18539 [Dinothrombium tinctorium]
>RWS01739.1 Cytochrome c oxidase subunit 5B-like protein [Dinothrombium tinctorium]
>RWS01738.1 histidine protein methyltransferase 1-like protein [Dinothrombium tinctorium]
>RWS01737.1 hypothetical protein B4U79_07120 [Dinothrombium tinctorium]
>RWS01736.1 TBC1 domain family member 30-like protein, partial [Dinothrombium tinctorium]
>RWS01735.1 Retrotransposable element Tf2 protein type 1-like protein, partial [Dinothrombium tinctorium]
>RWS01734.1 tetratricopeptide repeat protein 39B-like protein, partial [Dinothrombium tinctorium]
>RWS01733.1 fatty acid synthase-like protein, partial [Dinothrombium tinctorium]
>RWS01732.1 vacuolar protein sorting-associated protein 33B-like isoform X5 [Dinothrombium tinctorium]
>RWS01731.1 hypothetical protein B4U79_18540 [Dinothrombium tinctorium]
>RWS01730.1 hypothetical protein B4U79_18541 [Dinothrombium tinctorium]
>RWS01728.1 uncharacterized protein B4U80_14780 [Leptotrombidium deliense]
>RWS01727.1 Motile sperm domain-containing protein 2-like protein [Dinothrombium tinctorium]
>RWS01726.1 Glutathione S-transferase kappa 1-like protein [Dinothrombium tinctorium]
>RWS01725.1 Cytochrome P450 3A24-like protein, partial [Dinothrombium tinctorium]
>RWS01724.1 protein lin-52-like isoform X1 [Dinothrombium tinctorium]
>RWS01723.1 ribosomal pseudouridine synthase-like protein, partial [Dinothrombium tinctorium]
>RWS01722.1 putative E3 ubiquitin-protein ligase RNF144A-B-like protein [Dinothrombium tinctorium]
>RWS01721.1 complement component 1 Q subcomponent-binding protein-like protein [Dinothrombium tinctorium]
>RWS01720.1 MAM domain-containing protein 4-like protein, partial [Dinothrombium tinctorium]
>RWS01719.1 disintegrin and metalloproteinase domain-containing protein 25-like protein, partial [Leptotrombidium deliense]
>RWS01718.1 Retrotransposable element Tf2 protein type 1-like protein, partial [Dinothrombium tinctorium]
>RWS01717.1 layilin-like protein [Dinothrombium tinctorium]
>RWS01716.1 lung surfactant protein A-like protein [Dinothrombium tinctorium]
>RWS01715.1 exonuclease 1-like protein, partial [Dinothrombium tinctorium]
>RWS01714.1 hypothetical protein B4U80_14781, partial [Leptotrombidium deliense]
>RWS01713.1 tick legumain-like protein, partial [Dinothrombium tinctorium]
>RWS01712.1 activating signal cointegrator 1-like isoform X1 [Dinothrombium tinctorium]
>RWS01711.1 Protein canopy 4-like protein [Dinothrombium tinctorium]
>RWS01710.1 hypothetical protein B4U79_16696 [Dinothrombium tinctorium]
>RWS01709.1 FACT complex subunit spt16-like protein [Dinothrombium tinctorium]
>RWS01708.1 dual specificity protein phosphatase 14-like protein [Dinothrombium tinctorium]
>RWS01707.1 DNA repair endonuclease XPF-like protein [Dinothrombium tinctorium]
>RWS01706.1 isoprenyl diphosphate synthase-like protein [Dinothrombium tinctorium]
>RWS01705.1 cell cycle control protein 50A-like protein, partial [Dinothrombium tinctorium]
>RWS01704.1 TBC1 domain family member 10A-like protein [Dinothrombium tinctorium]
>RWS01703.1 Vitellogenin-1-like protein, partial [Dinothrombium tinctorium]
>RWS01702.1 disintegrin and metalloproteinase domain-containing protein 10-like protein [Dinothrombium tinctorium]
>RWS01701.1 low molecular weight phosphotyrosine protein phosphatase-like protein [Dinothrombium tinctorium]
>RWS01700.1 short transient receptor potential channel 4-like protein, partial [Dinothrombium tinctorium]
>RWS01699.1 long chain fatty acid CoA ligase-like protein [Dinothrombium tinctorium]
>RWS01698.1 V-SNARE-like protein [Dinothrombium tinctorium]
>RWS01697.1 nucleotide exchange factor SIL1-like protein [Dinothrombium tinctorium]
>RWS01696.1 Protein lethal(2)essential for life-like protein [Dinothrombium tinctorium]
>RWS01695.1 L-azetidine-2-carboxylic acid acetyltransferase-like protein [Dinothrombium tinctorium]
>RWS01694.1 hypothetical protein B4U79_09346 [Dinothrombium tinctorium]
>RWS01693.1 hypothetical protein B4U79_09129, partial [Dinothrombium tinctorium]
>RWS01692.1 Pdcd11 protein-like protein [Dinothrombium tinctorium]
>RWS01691.1 sodium-dependent glucose transporter 1-like protein [Dinothrombium tinctorium]
>RWS01690.1 platelet glycoprotein 4-like protein [Dinothrombium tinctorium]
>RWS01689.1 serine/threonine-protein kinase TBK1-like protein [Dinothrombium tinctorium]
>RWS01688.1 protein N-terminal asparagine amidohydrolase-like protein [Dinothrombium tinctorium]
>RWS01686.1 methylcrotonoyl-CoA carboxylase subunit alpha-like protein [Dinothrombium tinctorium]
>RWS01685.1 hypothetical protein B4U80_04521, partial [Leptotrombidium deliense]
>RWS01684.1 Plexin-A4-like protein, partial [Leptotrombidium deliense]
>RWS01683.1 fatty acid synthase-like protein, partial [Dinothrombium tinctorium]
>RWS01682.1 Cytochrome P450 3A24-like protein, partial [Leptotrombidium deliense]
>RWS01681.1 fatty acid synthase-like protein, partial [Dinothrombium tinctorium]
>RWS01680.1 innexin-like protein [Dinothrombium tinctorium]
>RWS01679.1 Tetratricopeptide repeat protein 39B-like protein, partial [Dinothrombium tinctorium]
>RWS01678.1 deoxyuridine 5', partial [Dinothrombium tinctorium]
>RWS01677.1 V-type proton ATPase catalytic subunit A-like protein [Dinothrombium tinctorium]
>RWS01676.1 transmembrane protein 87A-like isoform X1 [Dinothrombium tinctorium]
>RWS01675.1 sodium-dependent glucose transporter 1-like protein, partial [Dinothrombium tinctorium]
>RWS01674.1 hypothetical protein B4U80_05021 [Leptotrombidium deliense]
>RWS01673.1 hypothetical protein B4U80_05020 [Leptotrombidium deliense]
>RWS01672.1 uncharacterized protein B4U80_05019, partial [Leptotrombidium deliense]
>RWS01671.1 protein N-terminal asparagine amidohydrolase-like protein [Dinothrombium tinctorium]
>RWS01670.1 feline leukemia virus subgroup C receptor-related protein 2-like isoform X2 [Dinothrombium tinctorium]
>RWS01669.1 cell death protein 3-like protein [Dinothrombium tinctorium]
>RWS01668.1 cell death protein 3-like protein, partial [Dinothrombium tinctorium]
>RWS01667.1 hypothetical protein B4U79_05427 [Dinothrombium tinctorium]
>RWS01666.1 hypothetical protein B4U79_13048, partial [Dinothrombium tinctorium]
>RWS01665.1 adenylosuccinate synthetase-like protein [Dinothrombium tinctorium]
>RWS01664.1 hypothetical protein B4U79_16704 [Dinothrombium tinctorium]
>RWS01663.1 E3 ubiquitin-protein ligase Topors-like protein [Dinothrombium tinctorium]
>RWS01662.1 exosome complex component RRP40-like protein, partial [Dinothrombium tinctorium]
>RWS01661.1 transcription elongation factor SPT4-A-like protein [Dinothrombium tinctorium]
>RWS01660.1 ubiquitin-conjugating enzyme E2-22 kDa-like isoform X1 [Dinothrombium tinctorium]
>RWS01659.1 hypothetical protein B4U79_07745, partial [Dinothrombium tinctorium]
>RWS01658.1 hypothetical protein B4U79_10667, partial [Dinothrombium tinctorium]
>RWS01657.1 uncharacterized protein B4U79_10666 [Dinothrombium tinctorium]
>RWS01656.1 ras guanine nucleotide exchange factor B-like isoform X2 [Dinothrombium tinctorium]
>RWS01655.1 Reverse transcriptase (RNA-dependent DNA polymerase)-like protein [Dinothrombium tinctorium]
>RWS01654.1 DEAD box ATP-dependent RNA helicase-like protein 2 [Dinothrombium tinctorium]
>RWS01653.1 eRF1: BTB: and Kelch domain containing protein-like protein [Dinothrombium tinctorium]
>RWS01652.1 hypothetical protein B4U79_03363 [Dinothrombium tinctorium]
>RWS01651.1 tigger transposable element-derived protein 3-like protein, partial [Dinothrombium tinctorium]
>RWS01650.1 hypothetical protein B4U79_01346, partial [Dinothrombium tinctorium]
>RWS01649.1 uncharacterized protein B4U79_01345 [Dinothrombium tinctorium]
>RWS01648.1 protein N-terminal glutamine amidohydrolase-like protein [Dinothrombium tinctorium]
>RWS01647.1 hypothetical protein B4U79_16705 [Dinothrombium tinctorium]
>RWS01646.1 UDP-glycosyltransferase 203A3-like protein [Dinothrombium tinctorium]
>RWS01645.1 hypothetical protein B4U79_18543 [Dinothrombium tinctorium]
>RWS01644.1 matrix metalloproteinase-14-like protein [Dinothrombium tinctorium]
>RWS01643.1 kinase-associated protein phosphatase 1-like protein, partial [Dinothrombium tinctorium]
>RWS01642.1 DNA polymerase delta catalytic subunit-like protein [Dinothrombium tinctorium]
>RWS01641.1 CDC42 small effector protein 2-like protein, partial [Dinothrombium tinctorium]
>RWS01640.1 hypothetical protein B4U79_02365 [Dinothrombium tinctorium]
>RWS01639.1 Transcriptional repressor p66 alpha-like protein [Dinothrombium tinctorium]
>RWS01638.1 membralin-like protein, partial [Dinothrombium tinctorium]
>RWS01637.1 transmembrane protein 87A-like isoform X1 [Dinothrombium tinctorium]
>RWS01636.1 hypothetical protein B4U79_16707 [Dinothrombium tinctorium]
>RWS01635.1 hypothetical protein B4U79_16708 [Dinothrombium tinctorium]
>RWS01634.1 matrix metalloproteinase-14-like protein [Dinothrombium tinctorium]
>RWS01633.1 ectonucleotide pyrophosphatase/phosphodiesterase family member 6-like protein, partial [Dinothrombium tinctorium]
>RWS01632.1 matrix metalloproteinase-16-like protein [Dinothrombium tinctorium]
>RWS01631.1 hypothetical protein B4U79_05686, partial [Dinothrombium tinctorium]
>RWS01630.1 L-galactose dehydrogenase-like protein, partial [Dinothrombium tinctorium]
>RWS01629.1 transmembrane protein-like protein [Dinothrombium tinctorium]
>RWS01628.1 xenotropic and polytropic retrovirus receptor 1-like protein, partial [Dinothrombium tinctorium]
>RWS01627.1 hypothetical protein B4U79_18546 [Dinothrombium tinctorium]
>RWS01626.1 hypothetical protein B4U79_16710 [Dinothrombium tinctorium]
>RWS01625.1 glucose-6-phosphate isomerase-like protein, partial [Dinothrombium tinctorium]
>RWS01624.1 hypoxanthine-guanine phosphoribosyltransferase-like protein [Dinothrombium tinctorium]
>RWS01623.1 nuclear receptor subfamily 2 group F member 1-A-like protein [Dinothrombium tinctorium]
>RWS01622.1 Translocation protein SEC63-like protein [Dinothrombium tinctorium]
>RWS01621.1 protein N-terminal glutamine amidohydrolase-like protein [Dinothrombium tinctorium]
>RWS01619.1 serine hydrolase-like protein [Dinothrombium tinctorium]
>RWS01618.1 proteasome activator complex subunit 3-like protein [Dinothrombium tinctorium]
>RWS01617.1 cell adhesion molecule-like protein, partial [Leptotrombidium deliense]
>RWS01616.1 Locomotion-related protein Hikaru genki-like protein, partial [Dinothrombium tinctorium]
>RWS01615.1 hypothetical protein B4U79_07663, partial [Dinothrombium tinctorium]
>RWS01614.1 Potassium channel subfamily K member 9-like protein [Dinothrombium tinctorium]
>RWS01613.1 CD63 antigen-like isoform X2 [Dinothrombium tinctorium]
>RWS01612.1 hypothetical protein B4U79_16712, partial [Dinothrombium tinctorium]
>RWS01611.1 hypothetical protein B4U79_12646 [Dinothrombium tinctorium]
>RWS01610.1 Retrotransposable element Tf2 protein type 1-like protein [Dinothrombium tinctorium]
>RWS01609.1 RNA recognition motif protein 2-like protein [Dinothrombium tinctorium]
>RWS01608.1 hypothetical protein B4U79_18548 [Dinothrombium tinctorium]
>RWS01607.1 hypothetical protein B4U79_18549 [Dinothrombium tinctorium]
>RWS01606.1 xenotropic and polytropic retrovirus receptor 1-like protein, partial [Dinothrombium tinctorium]
>RWS01605.1 hypothetical protein B4U80_09733 [Leptotrombidium deliense]
>RWS01604.1 Potassium channel subfamily K member 9-like protein [Dinothrombium tinctorium]
>RWS01603.1 ATP synthase subunit gamma-like protein [Dinothrombium tinctorium]
>RWS01602.1 vacuolar protein sorting-associated protein 45-like protein [Dinothrombium tinctorium]
>RWS01601.1 hypothetical protein B4U79_12956 [Dinothrombium tinctorium]
>RWS01600.1 Sodium- and chloride-dependent glycine transporter 2-like protein [Dinothrombium tinctorium]
>RWS01599.1 short transient receptor potential channel 4-like protein, partial [Dinothrombium tinctorium]
>RWS01598.1 phytoene desaturase-like protein [Dinothrombium tinctorium]
>RWS01597.1 5-hydroxytryptamine receptor-like protein, partial [Dinothrombium tinctorium]
>RWS01596.1 hypothetical protein B4U79_06969 [Dinothrombium tinctorium]
>RWS01595.1 kinesin heavy chain-like protein, partial [Dinothrombium tinctorium]
>RWS01594.1 short transient receptor potential channel 4-like protein, partial [Dinothrombium tinctorium]
>RWS01593.1 low molecular weight phosphotyrosine protein phosphatase-like protein [Dinothrombium tinctorium]
>RWS01592.1 MFS-type transporter SLC18B1-like isoform X2 [Dinothrombium tinctorium]
>RWS01591.1 tyramine receptor 1-like protein, partial [Dinothrombium tinctorium]
>RWS01590.1 sorbitol dehydrogenase-like protein 2, partial [Dinothrombium tinctorium]
>RWS01589.1 sorbitol dehydrogenase-like isoform X2, partial [Dinothrombium tinctorium]
>RWS01588.1 hypothetical protein B4U79_03514 [Dinothrombium tinctorium]
>RWS01587.1 Eukaryotic initiation factor 4A-I-like protein, partial [Leptotrombidium deliense]
>RWS01586.1 metalloproteinase inhibitor 2-like protein [Dinothrombium tinctorium]
>RWS01585.1 intradiol dioxygenase-like protein [Dinothrombium tinctorium]
>RWS01584.1 hypothetical protein B4U79_16714 [Dinothrombium tinctorium]
>RWS01583.1 hypothetical protein B4U79_18551 [Dinothrombium tinctorium]
>RWS01582.1 hypothetical protein B4U80_14784 [Leptotrombidium deliense]
>RWS01581.1 hemocyte protein-glutamine gamma-glutamyltransferase-like protein, partial [Dinothrombium tinctorium]
>RWS01580.1 chitinase-like protein [Dinothrombium tinctorium]
>RWS01579.1 Sar s 18 allergen (chitinase-like protein) [Dinothrombium tinctorium]
>RWS01578.1 metalloproteinase inhibitor 2-like protein [Dinothrombium tinctorium]
>RWS01577.1 hypothetical protein B4U79_18553 [Dinothrombium tinctorium]
>RWS01576.1 Astacin-like metalloprotease toxin, partial [Dinothrombium tinctorium]
>RWS01575.1 Stromal interaction molecule-like protein, partial [Dinothrombium tinctorium]
>RWS01574.1 Inactive hydroxysteroid dehydrogenase-like protein 1, partial [Leptotrombidium deliense]
>RWS01573.1 hypothetical protein B4U80_00477, partial [Leptotrombidium deliense]
>RWS01572.1 small nuclear ribonucleoprotein E-like protein, partial [Dinothrombium tinctorium]
>RWS01571.1 hypothetical protein B4U79_18554 [Dinothrombium tinctorium]
>RWS01570.1 peroxisomal N(1)-acetyl-spermine/spermidine oxidase-like protein [Dinothrombium tinctorium]
>RWS01569.1 ALG3 protein-like protein, partial [Dinothrombium tinctorium]
>RWS01568.1 hypothetical protein B4U79_01107 [Dinothrombium tinctorium]
>RWS01567.1 hypothetical protein B4U79_01108 [Dinothrombium tinctorium]
>RWS01566.1 annulin-like protein, partial [Dinothrombium tinctorium]
>RWS01565.1 interleukin-1 receptor accessory protein-like 1, partial [Leptotrombidium deliense]
>RWS01564.1 peptidyl-prolyl cis-trans isomerase FKBP2-like protein [Dinothrombium tinctorium]
>RWS01563.1 actin-related protein 3-like protein [Dinothrombium tinctorium]
>RWS01562.1 ribosomal protein LP1-like protein [Dinothrombium tinctorium]
>RWS01561.1 DNA topoisomerase 1-like protein, partial [Dinothrombium tinctorium]
>RWS01560.1 Mid1-interacting protein-like protein [Dinothrombium tinctorium]
>RWS01559.1 hypothetical protein B4U79_16715 [Dinothrombium tinctorium]
>RWS01558.1 lysosomal acid phosphatase-like protein 3, partial [Dinothrombium tinctorium]
>RWS01557.1 uncharacterized protein B4U79_13342, partial [Dinothrombium tinctorium]
>RWS01556.1 Choline kinase alpha-like protein [Dinothrombium tinctorium]
>RWS01555.1 hypothetical protein B4U79_16716 [Dinothrombium tinctorium]
>RWS01554.1 hypothetical protein B4U79_16717 [Dinothrombium tinctorium]
>RWS01553.1 sperm motility kinase Z-like protein, partial [Leptotrombidium deliense]
>RWS01552.1 actin-related protein 3-like protein [Dinothrombium tinctorium]
>RWS01551.1 peptidyl-prolyl cis-trans isomerase FKBP2-like protein [Dinothrombium tinctorium]
>RWS01550.1 hypothetical protein B4U79_16718 [Dinothrombium tinctorium]
>RWS01549.1 Zinc-finger double domain containing protein 10-like protein, partial [Dinothrombium tinctorium]
>RWS01548.1 putative protein BRICK1-A-like protein [Dinothrombium tinctorium]
>RWS01547.1 nuclear pore complex protein Nup54-like protein, partial [Dinothrombium tinctorium]
>RWS01546.1 Down syndrome critical region protein 3-like protein [Dinothrombium tinctorium]
>RWS01545.1 DDB1- and CUL4-associated factor 10-like isoform X2 [Dinothrombium tinctorium]
>RWS01544.1 membralin-like protein, partial [Dinothrombium tinctorium]
>RWS01543.1 3-oxoacyl-[acyl-carrier-protein] reductase FabG-like protein, partial [Dinothrombium tinctorium]
>RWS01542.1 filamin-C-like protein [Dinothrombium tinctorium]
>RWS01541.1 elongation of very long chain fatty acids protein-like protein [Dinothrombium tinctorium]
>RWS01540.1 bestrophin-4-like protein, partial [Dinothrombium tinctorium]
>RWS01538.1 growth hormone secretagogue receptor type 1-like protein, partial [Dinothrombium tinctorium]
>RWS01537.1 hypothetical protein B4U79_18556 [Dinothrombium tinctorium]
>RWS01536.1 serine hydrolase-like protein, partial [Dinothrombium tinctorium]
>RWS01535.1 hypothetical protein B4U79_01248, partial [Dinothrombium tinctorium]
>RWS01534.1 tetratricopeptide repeat protein 39B-like protein [Dinothrombium tinctorium]
>RWS01533.1 hypothetical protein B4U79_18557 [Dinothrombium tinctorium]
>RWS01532.1 fatty acid synthase-like protein, partial [Dinothrombium tinctorium]
>RWS01531.1 uncharacterized protein B4U79_06711, partial [Dinothrombium tinctorium]
>RWS01530.1 ubiquitin-conjugating enzyme E2-22 kDa-like isoform X1 [Dinothrombium tinctorium]
>RWS01529.1 hypothetical protein B4U79_12775, partial [Dinothrombium tinctorium]
>RWS01528.1 ring canal kelch-like protein [Dinothrombium tinctorium]
>RWS01527.1 calmodulin-A-like protein [Dinothrombium tinctorium]
>RWS01526.1 ring canal kelch-like protein, partial [Dinothrombium tinctorium]
>RWS01525.1 uncharacterized protein B4U79_16722 [Dinothrombium tinctorium]
>RWS01524.1 protein ced-11-like protein [Dinothrombium tinctorium]
>RWS01523.1 uncharacterized protein B4U79_01093 [Dinothrombium tinctorium]
>RWS01522.1 growth arrest-specific protein 2-like protein, partial [Dinothrombium tinctorium]
>RWS01521.1 zinc metalloproteinase nas-4-like protein, partial [Dinothrombium tinctorium]
>RWS01520.1 alpha-tocopherol transfer protein-like protein [Dinothrombium tinctorium]
>RWS01519.1 DNA topoisomerase 1-like protein, partial [Dinothrombium tinctorium]
>RWS01518.1 CUB and LDL domains-containing trypsin-like serine peptidase 1 protein, partial [Dinothrombium tinctorium]
>RWS01517.1 Choline kinase alpha-like protein [Dinothrombium tinctorium]
>RWS01516.1 5-hydroxytryptamine receptor 2A-like protein, partial [Dinothrombium tinctorium]
>RWS01515.1 5-hydroxytryptamine receptor 2A-like protein, partial [Dinothrombium tinctorium]
>RWS01514.1 putative G-protein coupled receptor No9-like protein [Dinothrombium tinctorium]
>RWS01513.1 growth hormone secretagogue receptor type 1-like protein, partial [Dinothrombium tinctorium]
>RWS01512.1 Zinc finger MYND domain-containing protein 11-like protein, partial [Leptotrombidium deliense]
>RWS01511.1 TBC1 domain family member 5-like protein, partial [Dinothrombium tinctorium]
>RWS01510.1 protein ced-11-like protein [Dinothrombium tinctorium]
>RWS01509.1 cGMP-dependent protein kinase 1-like protein, partial [Dinothrombium tinctorium]
>RWS01508.1 peptidyl-prolyl cis-trans isomerase FKBP4-like protein [Dinothrombium tinctorium]
>RWS01507.1 sodium-dependent glucose transporter 1-like protein [Dinothrombium tinctorium]
>RWS01506.1 guanine nucleotide-binding protein G(i) subunit alpha-2-like protein [Leptotrombidium deliense]
>RWS01505.1 V-type proton ATPase 116 kDa subunit a isoform 1-like isoform X1 [Dinothrombium tinctorium]
>RWS01504.1 thiamine pyrophosphokinase 1-like isoform X2 [Dinothrombium tinctorium]
>RWS01503.1 peroxisomal N(1)-acetyl-spermine/spermidine oxidase-like protein, partial [Dinothrombium tinctorium]
>RWS01502.1 hypothetical protein B4U79_16723 [Dinothrombium tinctorium]
>RWS01501.1 hypothetical protein B4U79_19161, partial [Dinothrombium tinctorium]
>RWS01500.1 hypothetical protein B4U79_19162, partial [Dinothrombium tinctorium]
>RWS01499.1 gamma-aminobutyric acid receptor subunit beta-like protein [Dinothrombium tinctorium]
>RWS01498.1 arylsulfatase B-like protein, partial [Dinothrombium tinctorium]
>RWS01497.1 sushi: von Willebrand factor type A: EGF and pentraxin domain-containing protein 1-like protein, partial [Dinothrombium tinctorium]
>RWS01496.1 vacuolar assembly/sorting protein DID4-like protein [Dinothrombium tinctorium]
>RWS01495.1 uncharacterized protein B4U79_02769 [Dinothrombium tinctorium]
>RWS01494.1 uncharacterized protein B4U79_02987 [Dinothrombium tinctorium]
>RWS01493.1 transmembrane protein 165-like protein [Dinothrombium tinctorium]
>RWS01492.1 neuropeptide FF receptor 2-like protein, partial [Dinothrombium tinctorium]
>RWS01491.1 hypothetical protein B4U79_16724 [Dinothrombium tinctorium]
>RWS01490.1 uncharacterized protein B4U79_11761, partial [Dinothrombium tinctorium]
>RWS01489.1 hypothetical protein B4U80_12637, partial [Leptotrombidium deliense]
>RWS01488.1 sulfhydryl oxidase 1-like isoform X2, partial [Dinothrombium tinctorium]
>RWS01487.1 Focal adhesion kinase 1-like protein, partial [Leptotrombidium deliense]
>RWS01486.1 peroxisomal N(1)-acetyl-spermine/spermidine oxidase-like protein, partial [Dinothrombium tinctorium]
>RWS01485.1 hypothetical protein B4U79_16725 [Dinothrombium tinctorium]
>RWS01484.1 tigger transposable element-derived protein 6-like protein [Dinothrombium tinctorium]
>RWS01483.1 gamma-aminobutyric acid receptor subunit beta-like isoform X14 [Dinothrombium tinctorium]
>RWS01482.1 hypothetical protein B4U79_14435 [Dinothrombium tinctorium]
>RWS01481.1 UPF0553 protein C9orf64-like isoform X2, partial [Dinothrombium tinctorium]
>RWS01480.1 hypothetical protein B4U79_18562 [Dinothrombium tinctorium]
>RWS01479.1 serine/threonine protein phosphatase-like protein [Dinothrombium tinctorium]
>RWS01478.1 hypothetical protein B4U79_16727 [Dinothrombium tinctorium]
>RWS01477.1 gamma-glutamyltranspeptidase 1-like isoform X2 [Dinothrombium tinctorium]
>RWS01476.1 regulator of G-protein signaling 12-like protein, partial [Dinothrombium tinctorium]
>RWS01475.1 regulator of G-protein signaling 12-like protein, partial [Dinothrombium tinctorium]
>RWS01474.1 hemicentin-1-like protein, partial [Dinothrombium tinctorium]
>RWS01473.1 sodium-dependent serotonin transporter-like protein [Dinothrombium tinctorium]
>RWS01472.1 meteorin-like protein [Dinothrombium tinctorium]
>RWS01471.1 band 7 protein-like isoform X2 [Dinothrombium tinctorium]
>RWS01470.1 glucose dehydrogenase (acceptor)-like protein 3, partial [Dinothrombium tinctorium]
>RWS01469.1 perivitellin-2 67 kDa subunit-like protein, partial [Dinothrombium tinctorium]
>RWS01468.1 threonylcarbamoyladenosine tRNA methylthiotransferase-like protein, partial [Dinothrombium tinctorium]
>RWS01467.1 membrane metallo-endopeptidase-like 1, partial [Dinothrombium tinctorium]
>RWS01465.1 1-phosphatidylinositol 4:5-bisphosphate phosphodiesterase-like protein, partial [Dinothrombium tinctorium]
>RWS01464.1 glutamate receptor-like protein [Dinothrombium tinctorium]
>RWS01463.1 MAP kinase-interacting serine/threonine-protein kinase 2-like protein [Dinothrombium tinctorium]
>RWS01462.1 hypothetical protein B4U80_15081, partial [Leptotrombidium deliense]
>RWS01461.1 cytochrome P450 monooxygenase-like protein, partial [Dinothrombium tinctorium]
>RWS01460.1 S-adenosyl-L-methionine-dependent tRNA 4-demethylwyosine synthase-like protein, partial [Dinothrombium tinctorium]
>RWS01459.1 Inhibin beta B chain-like protein [Dinothrombium tinctorium]
>RWS01458.1 hypothetical protein B4U79_10088, partial [Dinothrombium tinctorium]
>RWS01457.1 hypothetical protein B4U79_19163, partial [Dinothrombium tinctorium]
>RWS01456.1 uncharacterized protein B4U80_04712, partial [Leptotrombidium deliense]
>RWS01455.1 hemicentin-1-like protein, partial [Dinothrombium tinctorium]
>RWS01454.1 transmembrane protein 165-like protein [Dinothrombium tinctorium]
>RWS01453.1 deoxyuridine 5'-triphosphate nucleotidohydrolase-like protein, partial [Leptotrombidium deliense]
>RWS01452.1 trypsin 3A1-like protein [Dinothrombium tinctorium]
>RWS01451.1 hypothetical protein B4U79_02555 [Dinothrombium tinctorium]
>RWS01450.1 hypothetical protein B4U79_19164 [Dinothrombium tinctorium]
>RWS01449.1 proclotting enzyme-like protein, partial [Dinothrombium tinctorium]
>RWS01448.1 uncharacterized protein B4U79_08522, partial [Dinothrombium tinctorium]
>RWS01447.1 short transient receptor potential channel 4-like protein, partial [Dinothrombium tinctorium]
>RWS01446.1 short transient receptor potential channel 5-like protein [Dinothrombium tinctorium]
>RWS01445.1 low molecular weight phosphotyrosine protein phosphatase-like protein [Dinothrombium tinctorium]
>RWS01444.1 lysosomal alpha-glucosidase-like protein, partial [Dinothrombium tinctorium]
>RWS01443.1 somatostatin receptor type 2-like protein [Dinothrombium tinctorium]
>RWS01442.1 dual specificity protein phosphatase CDC14B-like isoform X3, partial [Leptotrombidium deliense]
>RWS01441.1 frequenin-1-like isoform X2, partial [Dinothrombium tinctorium]
>RWS01440.1 uncharacterized protein B4U79_16729 [Dinothrombium tinctorium]
>RWS01439.1 Golgi to ER traffic protein 4-like protein, partial [Dinothrombium tinctorium]
>RWS01438.1 hypothetical protein B4U79_18565 [Dinothrombium tinctorium]
>RWS01437.1 putative serine carboxypeptidase CPVL-like protein [Dinothrombium tinctorium]
>RWS01436.1 hypothetical protein B4U79_18566 [Dinothrombium tinctorium]
>RWS01435.1 Astacin-like metalloprotease toxin, partial [Dinothrombium tinctorium]
>RWS01434.1 putative serine carboxypeptidase CPVL-like protein [Dinothrombium tinctorium]
>RWS01433.1 hypothetical protein B4U79_18567 [Dinothrombium tinctorium]
>RWS01432.1 hydroxysteroid dehydrogenase-like protein 3, partial [Dinothrombium tinctorium]
>RWS01431.1 protein slit-like protein [Dinothrombium tinctorium]
>RWS01430.1 STE20-related kinase adapter protein alpha-like protein, partial [Dinothrombium tinctorium]
>RWS01429.1 calmodulin-like protein, partial [Dinothrombium tinctorium]
>RWS01428.1 zinc transporter 2-like protein [Dinothrombium tinctorium]
>RWS01427.1 low molecular weight phosphotyrosine protein phosphatase-like protein [Dinothrombium tinctorium]
>RWS01426.1 short transient receptor potential channel 4-like protein, partial [Dinothrombium tinctorium]
>RWS01425.1 WD repeat-containing protein 20-like protein [Dinothrombium tinctorium]
>RWS01424.1 Integrin alpha-PS2-like protein, partial [Dinothrombium tinctorium]
>RWS01423.1 putative cathepsin B-like cysteine protease form 1 [Dinothrombium tinctorium]
>RWS01421.1 deoxyuridine 5' [Dinothrombium tinctorium]
>RWS01420.1 long-chain-fatty-acid--CoA ligase 3-like protein, partial [Leptotrombidium deliense]
>RWS01419.1 Fibroblast growth factor receptor 3-like protein, partial [Dinothrombium tinctorium]
>RWS01418.1 hypothetical protein B4U79_18568, partial [Dinothrombium tinctorium]
>RWS01417.1 glycogen-binding subunit 76A-like protein, partial [Dinothrombium tinctorium]
>RWS01416.1 RNA binding protein fox-1 1-like isoform X3, partial [Dinothrombium tinctorium]
>RWS01415.1 uncharacterized protein B4U79_18569 [Dinothrombium tinctorium]
>RWS01414.1 uncharacterized protein B4U79_16732, partial [Dinothrombium tinctorium]
>RWS01413.1 UDP-glycosyltransferase 201B4p-like protein, partial [Dinothrombium tinctorium]
>RWS01412.1 uncharacterized protein B4U79_13100 [Dinothrombium tinctorium]
>RWS01411.1 Dehydrogenase/reductase SDR family member 4-like protein, partial [Dinothrombium tinctorium]
>RWS01410.1 leucine-rich repeats and immunoglobulin-like domains protein 3 [Dinothrombium tinctorium]
>RWS01409.1 neprilysin-11-like protein, partial [Dinothrombium tinctorium]
>RWS01408.1 endothelin-converting enzyme-like protein [Dinothrombium tinctorium]
>RWS01407.1 hypothetical protein B4U79_18571 [Dinothrombium tinctorium]
>RWS01406.1 hypothetical protein B4U79_13904 [Dinothrombium tinctorium]
>RWS01405.1 uncharacterized protein B4U79_11424, partial [Dinothrombium tinctorium]
>RWS01404.1 uncharacterized protein B4U79_12594, partial [Dinothrombium tinctorium]
>RWS01403.1 chymotrypsinogen B2-like protein, partial [Dinothrombium tinctorium]
>RWS01402.1 biogenesis of lysosome-related organelles complex 1 subunit 6-like protein, partial [Dinothrombium tinctorium]
>RWS01401.1 UDP-glycosyltransferase 205A2-like protein, partial [Dinothrombium tinctorium]
>RWS01400.1 hypothetical protein B4U79_13220 [Dinothrombium tinctorium]
>RWS01399.1 hypothetical protein B4U79_13221, partial [Dinothrombium tinctorium]
>RWS01398.1 WD repeat-containing protein 20-like protein [Dinothrombium tinctorium]
>RWS01397.1 hypothetical protein B4U79_05112 [Dinothrombium tinctorium]
>RWS01396.1 lysosomal alpha-glucosidase-like protein, partial [Dinothrombium tinctorium]
>RWS01395.1 putative cathepsin B-like cysteine protease form 1 [Dinothrombium tinctorium]
>RWS01394.1 glycogen-binding subunit 76A-like protein, partial [Dinothrombium tinctorium]
>RWS01393.1 Astacin-like metalloprotease toxin, partial [Dinothrombium tinctorium]
>RWS01392.1 hypothetical protein B4U79_18572 [Dinothrombium tinctorium]
>RWS01391.1 glutamine synthetase-like protein, partial [Dinothrombium tinctorium]
>RWS01390.1 glutamine synthetase-like protein [Dinothrombium tinctorium]
>RWS01389.1 nocturnin-like isoform X1 [Dinothrombium tinctorium]
>RWS01388.1 hypothetical protein B4U79_10244, partial [Dinothrombium tinctorium]
>RWS01387.1 glutamine synthetase-like protein, partial [Dinothrombium tinctorium]
>RWS01386.1 glutamine synthetase-like protein [Dinothrombium tinctorium]
>RWS01385.1 dolichyl-diphosphooligosaccharide--protein glycosyltransferase subunit 2-like protein [Dinothrombium tinctorium]
>RWS01384.1 dolichyl-diphosphooligosaccharide--protein glycosyltransferase subunit 2-like protein [Dinothrombium tinctorium]
>RWS01383.1 integrin alpha pat-2-like protein, partial [Dinothrombium tinctorium]
>RWS01382.1 hypothetical protein B4U79_10215 [Dinothrombium tinctorium]
>RWS01381.1 metabotropic glutamate receptor 2-like protein [Dinothrombium tinctorium]
>RWS01380.1 hypothetical protein B4U79_19166, partial [Dinothrombium tinctorium]
>RWS01379.1 Filamin-A-like protein, partial [Dinothrombium tinctorium]
>RWS01378.1 hypothetical protein B4U79_00280, partial [Dinothrombium tinctorium]
>RWS01377.1 glycine receptor subunit alpha-2-like protein, partial [Dinothrombium tinctorium]
>RWS01376.1 macrophage mannose receptor 1-like isoform X2 [Dinothrombium tinctorium]
>RWS01375.1 glycine receptor subunit alpha-2-like protein, partial [Dinothrombium tinctorium]
>RWS01374.1 hypothetical protein B4U79_18573 [Dinothrombium tinctorium]
>RWS01373.1 tyrosine-protein phosphatase non-receptor type 2-like protein [Dinothrombium tinctorium]
>RWS01372.1 biogenesis of lysosome-related organelles complex 1 subunit 4-like protein [Dinothrombium tinctorium]
>RWS01371.1 Cytochrome P450 3A8-like protein, partial [Dinothrombium tinctorium]
>RWS01370.1 gastric triacylglycerol lipase-like protein [Dinothrombium tinctorium]
>RWS01369.1 snRNA-activating protein complex subunit 4-like protein, partial [Dinothrombium tinctorium]
>RWS01368.1 Poly [ADP-ribose] polymerase 1-like protein [Dinothrombium tinctorium]
>RWS01367.1 hypothetical protein B4U79_05763 [Dinothrombium tinctorium]
>RWS01366.1 hypothetical protein B4U79_12847 [Dinothrombium tinctorium]
>RWS01365.1 hypothetical protein B4U79_19167 [Dinothrombium tinctorium]
>RWS01364.1 caspase-2-like protein, partial [Dinothrombium tinctorium]
>RWS01363.1 uncharacterized protein B4U79_07568 [Dinothrombium tinctorium]
>RWS01362.1 uncharacterized protein B4U79_07567, partial [Dinothrombium tinctorium]
>RWS01361.1 hypothetical protein B4U80_09117, partial [Leptotrombidium deliense]
>RWS01360.1 putative ATP-dependent RNA helicase DDX5-like protein, partial [Dinothrombium tinctorium]
>RWS01359.1 putative ATP-dependent RNA helicase DDX5-like protein, partial [Dinothrombium tinctorium]
>RWS01358.1 hypothetical protein B4U79_16738, partial [Dinothrombium tinctorium]
>RWS01357.1 hypothetical protein B4U79_11480 [Dinothrombium tinctorium]
>RWS01356.1 Beta-1:3-galactosyltransferase brn-like protein, partial [Dinothrombium tinctorium]
>RWS01355.1 hypothetical protein B4U79_01927 [Dinothrombium tinctorium]
>RWS01354.1 cytochrome P450-like protein, partial [Dinothrombium tinctorium]
>RWS01353.1 methyltransferase-like protein [Dinothrombium tinctorium]
>RWS01352.1 potassium channel subfamily T member 2-like protein [Dinothrombium tinctorium]
>RWS01351.1 glutathione S-transferase 1: isoform D-like protein [Dinothrombium tinctorium]
>RWS01350.1 Sodium-dependent nutrient amino acid transporter 1-like protein, partial [Dinothrombium tinctorium]
>RWS01349.1 uncharacterized protein B4U79_10039, partial [Dinothrombium tinctorium]
>RWS01348.1 60S ribosomal protein L8-like protein [Dinothrombium tinctorium]
>RWS01347.1 SNW domain-containing protein 1-like protein [Dinothrombium tinctorium]
>RWS01346.1 cyclin-C-like isoform X2, partial [Dinothrombium tinctorium]
>RWS01345.1 zinc metalloproteinase nas-4-like protein, partial [Dinothrombium tinctorium]
>RWS01344.1 metal transporter CNNM4-like protein [Dinothrombium tinctorium]
>RWS01343.1 hemicentin-1-like protein, partial [Dinothrombium tinctorium]
>RWS01342.1 bromodomain-containing protein 3-like isoform X3, partial [Dinothrombium tinctorium]
>RWS01341.1 hypothetical protein B4U79_18575 [Dinothrombium tinctorium]
>RWS01340.1 gonadotropin-releasing hormone receptor-like protein, partial [Dinothrombium tinctorium]
>RWS01339.1 exonuclease 3' [Dinothrombium tinctorium]
>RWS01338.1 hypothetical protein B4U79_10886 [Dinothrombium tinctorium]
>RWS01337.1 hypothetical protein B4U79_16741 [Dinothrombium tinctorium]
>RWS01336.1 Transmembrane protease serine 9-like protein, partial [Dinothrombium tinctorium]
>RWS01335.1 E3 ubiquitin-protein ligase HUWE1-like isoform X2, partial [Dinothrombium tinctorium]
>RWS01334.1 hypothetical protein B4U79_18576 [Dinothrombium tinctorium]
>RWS01333.1 meckelin-like protein [Dinothrombium tinctorium]
>RWS01332.1 ATP-dependent DNA helicase PIF2-like protein, partial [Leptotrombidium deliense]
>RWS01331.1 glutamate-gated chloride channel-like protein, partial [Dinothrombium tinctorium]
>RWS01330.1 pyrroline-5-carboxylate reductase-like protein 1 [Dinothrombium tinctorium]
>RWS01329.1 elongation of very long chain fatty acids protein 6-like protein [Dinothrombium tinctorium]
>RWS01328.1 casein kinase I isoform delta-A-like protein [Dinothrombium tinctorium]
>RWS01327.1 S-adenosyl-L-methionine-dependent tRNA 4-demethylwyosine synthase-like protein, partial [Dinothrombium tinctorium]
>RWS01326.1 cytochrome P450 monooxygenase-like protein, partial [Dinothrombium tinctorium]
>RWS01325.1 neuropeptide F receptor-like protein [Dinothrombium tinctorium]
>RWS01324.1 Motile sperm domain-containing protein 2-like protein [Dinothrombium tinctorium]
>RWS01323.1 casein kinase I isoform delta-A-like protein [Dinothrombium tinctorium]
>RWS01322.1 nocturnin-like isoform X1 [Dinothrombium tinctorium]
>RWS01321.1 tetratricopeptide repeat protein 5-like protein [Dinothrombium tinctorium]
>RWS01320.1 hypothetical protein B4U79_13335, partial [Dinothrombium tinctorium]
>RWS01319.1 Basement membrane-specific heparan sulfate proteoglycan core protein-like protein, partial [Dinothrombium tinctorium]
>RWS01318.1 dual specificity tyrosine-phosphorylation-regulated kinase 2-like protein [Dinothrombium tinctorium]
>RWS01317.1 dual specificity tyrosine-phosphorylation-regulated kinase 4-like protein [Dinothrombium tinctorium]
>RWS01316.1 uncharacterized protein B4U79_12154 [Dinothrombium tinctorium]
>RWS01315.1 somatostatin receptor type 2-like protein, partial [Dinothrombium tinctorium]
>RWS01314.1 proteinase T-like protein, partial [Dinothrombium tinctorium]
>RWS01313.1 Nucleoside diphosphate-linked moiety X motif 19-like protein [Dinothrombium tinctorium]
>RWS01312.1 hypothetical protein B4U79_18579 [Dinothrombium tinctorium]
>RWS01311.1 splicing factor 3B subunit 2-like protein [Dinothrombium tinctorium]
>RWS01310.1 exonuclease nef-sp-like protein, partial [Dinothrombium tinctorium]
>RWS01309.1 Pdcd11 protein-like protein [Dinothrombium tinctorium]
>RWS01308.1 gonadotropin-releasing hormone receptor-like protein, partial [Dinothrombium tinctorium]
>RWS01307.1 feline leukemia virus subgroup C receptor-related protein 2-like protein [Dinothrombium tinctorium]
>RWS01306.1 ubiquitin-associated domain-containing protein-like protein [Dinothrombium tinctorium]
>RWS01305.1 uncharacterized protein B4U79_04958, partial [Dinothrombium tinctorium]
>RWS01304.1 glutamate-gated chloride channel-like protein, partial [Dinothrombium tinctorium]
>RWS01303.1 fibroblast growth factor receptor 1-like isoform X2, partial [Dinothrombium tinctorium]
>RWS01302.1 chromobox protein 1-like protein, partial [Dinothrombium tinctorium]
>RWS01301.1 serine/threonine-protein kinase pelle-like protein [Dinothrombium tinctorium]
>RWS01300.1 serine/threonine-protein kinase pelle-like protein, partial [Dinothrombium tinctorium]
>RWS01299.1 exonuclease 3' [Dinothrombium tinctorium]
>RWS01298.1 hypothetical protein B4U79_02626, partial [Dinothrombium tinctorium]
>RWS01297.1 caspase-2-like protein, partial [Dinothrombium tinctorium]
>RWS01296.1 Motile sperm domain-containing protein 2-like protein [Dinothrombium tinctorium]
>RWS01295.1 phosphatidylserine synthase 2-like protein, partial [Dinothrombium tinctorium]
>RWS01294.1 DNA polymerase zeta catalytic subunit-like isoform X1, partial [Dinothrombium tinctorium]
>RWS01293.1 NADH-ubiquinone oxidoreductase subunit G-like protein [Dinothrombium tinctorium]
>RWS01292.1 tetratricopeptide repeat protein 39B-like protein, partial [Dinothrombium tinctorium]
>RWS01291.1 tetratricopeptide repeat protein 39B-like protein, partial [Dinothrombium tinctorium]
>RWS01290.1 DNA polymerase zeta catalytic subunit-like isoform X1, partial [Dinothrombium tinctorium]
>RWS01289.1 protein kinase-like protein 1 [Dinothrombium tinctorium]
>RWS01288.1 mannose-1-phosphate guanyltransferase alpha-A-like protein, partial [Dinothrombium tinctorium]
>RWS01287.1 protein N-terminal asparagine amidohydrolase-like protein, partial [Dinothrombium tinctorium]
>RWS01286.1 hypothetical protein B4U79_16749 [Dinothrombium tinctorium]
>RWS01285.1 cap-specific mRNA (nucleoside-2'-O-)-methyltransferase 2-like isoform X1 [Dinothrombium tinctorium]
>RWS01284.1 putative L-type amino acid transporter 1-like protein MLAS, partial [Dinothrombium tinctorium]
>RWS01283.1 Bromodomain-containing protein 2-like protein, partial [Dinothrombium tinctorium]
>RWS01282.1 Retrotransposable element Tf2 protein type 1-like protein, partial [Dinothrombium tinctorium]
>RWS01281.1 hypothetical protein B4U79_16751, partial [Dinothrombium tinctorium]
>RWS01280.1 ATP-binding cassette sub-family G member 4-like protein, partial [Dinothrombium tinctorium]
>RWS01279.1 Phosphotidylinositol phosphatase PTPRQ-like protein, partial [Dinothrombium tinctorium]
>RWS01278.1 inhibin beta B chain-like protein, partial [Dinothrombium tinctorium]
>RWS01277.1 inhibin beta B chain-like protein, partial [Dinothrombium tinctorium]
>RWS01276.1 putative G-protein coupled receptor 83-like protein [Dinothrombium tinctorium]
>RWS01275.1 CUB and sushi domain-containing protein 1-like protein, partial [Leptotrombidium deliense]
>RWS01274.1 hypothetical protein B4U79_18580 [Dinothrombium tinctorium]
>RWS01273.1 CD63 antigen-like isoform X2 [Dinothrombium tinctorium]
>RWS01272.1 inositol-trisphosphate 3-kinase A-like isoform X1 [Dinothrombium tinctorium]
>RWS01271.1 Reticulocalbin-2-like protein [Dinothrombium tinctorium]
>RWS01270.1 heat shock 70 kDa protein cognate 1-like protein, partial [Dinothrombium tinctorium]
>RWS01269.1 hypothetical protein B4U79_18582 [Dinothrombium tinctorium]
>RWS01268.1 hypothetical protein B4U79_15261, partial [Dinothrombium tinctorium]
>RWS01267.1 hypothetical protein B4U79_15262 [Dinothrombium tinctorium]
>RWS01266.1 hypothetical protein B4U79_15263 [Dinothrombium tinctorium]
>RWS01265.1 serotonin receptor-like protein [Dinothrombium tinctorium]
>RWS01264.1 JNK1/MAPK8-associated membrane protein-like protein [Dinothrombium tinctorium]
>RWS01263.1 JNK1/MAPK8-associated membrane protein-like protein [Dinothrombium tinctorium]
>RWS01262.1 hypothetical protein B4U79_03929, partial [Dinothrombium tinctorium]
>RWS01261.1 fatty acid synthase-like protein, partial [Dinothrombium tinctorium]
>RWS01260.1 target of EGR1 protein 1-like protein [Dinothrombium tinctorium]
>RWS01259.1 26S protease regulatory subunit 7-like protein [Dinothrombium tinctorium]
>RWS01258.1 hypothetical protein B4U80_14787, partial [Leptotrombidium deliense]
>RWS01257.1 Tubulin gamma-1 chain-like protein [Dinothrombium tinctorium]
>RWS01256.1 hypothetical protein B4U79_11195 [Dinothrombium tinctorium]
>RWS01254.1 Sodium-dependent glucose transporter 1-like protein [Dinothrombium tinctorium]
>RWS01253.1 hypothetical protein B4U79_07877, partial [Dinothrombium tinctorium]
>RWS01252.1 hypothetical protein B4U79_07878, partial [Dinothrombium tinctorium]
>RWS01251.1 hypothetical protein B4U79_18583 [Dinothrombium tinctorium]
>RWS01250.1 plasminogen activator sPA-like protein [Dinothrombium tinctorium]
>RWS01249.1 neuroguidin-like protein, partial [Dinothrombium tinctorium]
>RWS01248.1 hypothetical protein B4U80_08504 [Leptotrombidium deliense]
>RWS01247.1 uncharacterized protein B4U79_16755 [Dinothrombium tinctorium]
>RWS01246.1 RNA-dependent RNA polymerase 1-like protein, partial [Dinothrombium tinctorium]
>RWS01245.1 hypothetical protein B4U79_05200, partial [Dinothrombium tinctorium]
>RWS01244.1 uncharacterized protein B4U80_10697, partial [Leptotrombidium deliense]
>RWS01243.1 sulfate/anion exchanger-like protein, partial [Leptotrombidium deliense]
>RWS01242.1 complement factor B-1-like protein [Dinothrombium tinctorium]
>RWS01241.1 acyl-CoA Delta(11) desaturase-like protein [Dinothrombium tinctorium]
>RWS01240.1 chymotrypsin 1-like protein, partial [Dinothrombium tinctorium]
>RWS01239.1 ion transport peptide-like isoform X1, partial [Dinothrombium tinctorium]
>RWS01238.1 hypothetical protein B4U79_16756 [Dinothrombium tinctorium]
>RWS01237.1 chromobox protein 1-like protein, partial [Dinothrombium tinctorium]
>RWS01236.1 neuroendocrine convertase 1-like protein, partial [Dinothrombium tinctorium]
>RWS01235.1 glycosyl hydrolase-like protein, partial [Leptotrombidium deliense]
>RWS01234.1 actin-binding Rho-activating protein-like protein [Dinothrombium tinctorium]
>RWS01233.1 actin-binding Rho-activating protein-like protein [Dinothrombium tinctorium]
>RWS01232.1 tetraspanin-1-like isoform X2 [Dinothrombium tinctorium]
>RWS01231.1 tetraspanin-1-like isoform X2 [Dinothrombium tinctorium]
>RWS01230.1 hydroxyneurosporene methyltransferase-like protein, partial [Leptotrombidium deliense]
>RWS01229.1 tyrosine-protein kinase transmembrane receptor Ror2-like protein [Dinothrombium tinctorium]
>RWS01228.1 hypothetical protein B4U79_01470 [Dinothrombium tinctorium]
>RWS01227.1 Tachykinin-like peptide receptor 86C, partial [Dinothrombium tinctorium]
>RWS01226.1 serine/threonine-protein kinase pelle-like protein, partial [Dinothrombium tinctorium]
>RWS01225.1 ketohexokinase-like isoform X2 [Dinothrombium tinctorium]
>RWS01224.1 apoptosis inhibitor 5-like protein, partial [Dinothrombium tinctorium]
>RWS01223.1 hypothetical protein B4U80_14789, partial [Leptotrombidium deliense]
>RWS01222.1 target of EGR1 protein 1-like protein [Dinothrombium tinctorium]
>RWS01221.1 26S protease regulatory subunit 7-like protein, partial [Dinothrombium tinctorium]
>RWS01220.1 carnitine-acylcarnitine carrier protein-like protein [Dinothrombium tinctorium]
>RWS01219.1 hypothetical protein B4U79_16760 [Dinothrombium tinctorium]
>RWS01218.1 major centromere autoantigen B-like protein, partial [Dinothrombium tinctorium]
>RWS01217.1 A-kinase anchor protein 10-like protein [Dinothrombium tinctorium]
>RWS01216.1 septin-1-like isoform X2, partial [Leptotrombidium deliense]
>RWS01215.1 hypothetical protein B4U79_18585 [Dinothrombium tinctorium]
>RWS01214.1 ER degradation-enhancing alpha-mannosidase-like 1, partial [Dinothrombium tinctorium]
>RWS01213.1 carbohydrate sulfotransferase 11-like protein [Dinothrombium tinctorium]
>RWS01212.1 putative ankyrin repeat protein-like protein, partial [Dinothrombium tinctorium]
>RWS01211.1 choline/ethanolamine kinase-like protein, partial [Dinothrombium tinctorium]
>RWS01210.1 adenylate cyclase type 3-like protein, partial [Dinothrombium tinctorium]
>RWS01209.1 uncharacterized protein B4U79_14573, partial [Dinothrombium tinctorium]
>RWS01208.1 putative transposase-like protein, partial [Dinothrombium tinctorium]
>RWS01207.1 CD63 antigen-like protein, partial [Dinothrombium tinctorium]
>RWS01206.1 glycine receptor subunit beta-like isoform X2, partial [Dinothrombium tinctorium]
>RWS01205.1 retrovirus-related pol polyprotein from transposon tnt 1-94-like protein, partial [Leptotrombidium deliense]
>RWS01204.1 hypothetical protein B4U80_10362 [Leptotrombidium deliense]
>RWS01203.1 hypothetical protein B4U79_07467, partial [Dinothrombium tinctorium]
>RWS01202.1 sorbitol dehydrogenase-like isoform X2, partial [Dinothrombium tinctorium]
>RWS01201.1 Anaphase-promoting complex subunit 13-like protein [Dinothrombium tinctorium]
>RWS01200.1 Calcineurin-like protein phosphoesterase [Dinothrombium tinctorium]
>RWS01199.1 hypothetical protein B4U79_18587 [Dinothrombium tinctorium]
>RWS01198.1 hypothetical protein B4U79_16761 [Dinothrombium tinctorium]
>RWS01197.1 hypothetical protein B4U79_18588 [Dinothrombium tinctorium]
>RWS01196.1 protein uxt-like protein, partial [Dinothrombium tinctorium]
>RWS01194.1 hypothetical protein B4U79_16762 [Dinothrombium tinctorium]
>RWS01193.1 hypothetical protein B4U79_16763 [Dinothrombium tinctorium]
>RWS01192.1 hypothetical protein B4U79_02582 [Dinothrombium tinctorium]
>RWS01191.1 4-hydroxyphenylpyruvate dioxygenase-like isoform X2, partial [Dinothrombium tinctorium]
>RWS01190.1 peroxisomal targeting signal 1 receptor-like isoform X3 [Dinothrombium tinctorium]
>RWS01189.1 putative MFS-type transporter C09D4.1-like protein [Dinothrombium tinctorium]
>RWS01188.1 DUF2013 domain containing protein-like protein [Dinothrombium tinctorium]
>RWS01187.1 maternal embryonic leucine zipper kinase-like protein, partial [Dinothrombium tinctorium]
>RWS01186.1 corticotropin-releasing factor-binding protein-like protein [Dinothrombium tinctorium]
>RWS01185.1 uncharacterized protein B4U79_11329, partial [Dinothrombium tinctorium]
>RWS01184.1 sodium-dependent nutrient amino acid transporter 1-like protein, partial [Dinothrombium tinctorium]
>RWS01183.1 hypothetical protein B4U79_18591 [Dinothrombium tinctorium]
>RWS01182.1 Dystrophin:-like isoforms A/C/F/G/H [Dinothrombium tinctorium]
>RWS01181.1 target of EGR1 protein 1-like protein [Dinothrombium tinctorium]
>RWS01180.1 26S protease regulatory subunit 7-like protein [Dinothrombium tinctorium]
>RWS01179.1 hypothetical protein B4U80_06112, partial [Leptotrombidium deliense]
>RWS01178.1 SCY1-like protein 2, partial [Dinothrombium tinctorium]
>RWS01177.1 nucleoside diphosphate kinase-like protein [Dinothrombium tinctorium]
>RWS01176.1 Bromo adjacent domain-containing 1 protein-like protein [Dinothrombium tinctorium]
>RWS01175.1 peroxisome biogenesis factor 13-like protein [Dinothrombium tinctorium]
>RWS01174.1 putative E3 ubiquitin-protein ligase TRIP12-like protein, partial [Dinothrombium tinctorium]
>RWS01173.1 hypothetical protein B4U79_03656, partial [Dinothrombium tinctorium]
>RWS01172.1 epithelial chloride channel protein-like protein, partial [Dinothrombium tinctorium]
>RWS01171.1 sprT-like domain-containing protein Spartan isoform X2 [Dinothrombium tinctorium]
>RWS01170.1 Poly(ADP-ribose) glycohydrolase ARH3-like protein, partial [Dinothrombium tinctorium]
>RWS01169.1 gonadotropin-releasing hormone receptor-like protein [Dinothrombium tinctorium]
>RWS01168.1 putative G-protein coupled receptor 83-like protein, partial [Dinothrombium tinctorium]
>RWS01167.1 hypothetical protein B4U79_08959, partial [Dinothrombium tinctorium]
>RWS01166.1 uncharacterized protein B4U79_15964, partial [Dinothrombium tinctorium]
>RWS01165.1 uncharacterized protein B4U79_16764 [Dinothrombium tinctorium]
>RWS01164.1 hypothetical protein B4U80_04876, partial [Leptotrombidium deliense]
>RWS01163.1 Peroxidase-like protein [Dinothrombium tinctorium]
>RWS01162.1 uncharacterized protein B4U79_16765 [Dinothrombium tinctorium]
>RWS01161.1 Stromal interaction molecule-like protein, partial [Dinothrombium tinctorium]
>RWS01160.1 uncharacterized protein B4U79_18595 [Dinothrombium tinctorium]
>RWS01159.1 attractin-like protein, partial [Dinothrombium tinctorium]
>RWS01158.1 major facilitator superfamily domain-containing protein 6-like protein [Dinothrombium tinctorium]
>RWS01157.1 sodium- and chloride-dependent glycine transporter 2-like protein, partial [Dinothrombium tinctorium]
>RWS01156.1 alpha-catulin-like protein, partial [Dinothrombium tinctorium]
>RWS01155.1 hypothetical protein B4U79_08117, partial [Dinothrombium tinctorium]
>RWS01154.1 E3 ubiquitin-protein ligase TRIP12-like isoform X4, partial [Dinothrombium tinctorium]
>RWS01153.1 Cytochrome P450 4V2-like protein, partial [Dinothrombium tinctorium]
>RWS01152.1 adenylate cyclase-associated protein-like protein [Dinothrombium tinctorium]
>RWS01151.1 adenylate cyclase-associated protein-like protein [Dinothrombium tinctorium]
>RWS01150.1 golgin subfamily A member 5-like protein [Dinothrombium tinctorium]
>RWS01149.1 glutathione S-transferase 1-1-like protein [Dinothrombium tinctorium]
>RWS01148.1 Golgin subfamily A member 5-like protein [Dinothrombium tinctorium]
>RWS01147.1 hypothetical protein B4U79_18596 [Dinothrombium tinctorium]
>RWS01146.1 hypothetical protein B4U79_11064 [Dinothrombium tinctorium]
>RWS01145.1 E3 ubiquitin-protein ligase RNF14-like isoform X2 [Dinothrombium tinctorium]
>RWS01144.1 gamma-aminobutyric acid receptor subunit beta-like protein [Dinothrombium tinctorium]
>RWS01143.1 arylsulfatase B-like isoform X2, partial [Dinothrombium tinctorium]
>RWS01142.1 adenylate cyclase type 3-like protein, partial [Dinothrombium tinctorium]
>RWS01141.1 putative serine protease K12H4.7-like protein, partial [Leptotrombidium deliense]
>RWS01140.1 hypothetical protein B4U79_18597 [Dinothrombium tinctorium]
>RWS01139.1 ABC transporter G family member 23-like protein, partial [Dinothrombium tinctorium]
>RWS01138.1 Glutamine synthetase 2 cytoplasmic-like protein [Dinothrombium tinctorium]
>RWS01137.1 Golgin subfamily A member 5-like protein [Dinothrombium tinctorium]
>RWS01136.1 glutathione S-transferase 1-1-like protein [Dinothrombium tinctorium]
>RWS01135.1 golgin subfamily A member 5-like protein [Dinothrombium tinctorium]
>RWS01134.1 trifunctional nucleotide phosphoesterase protein YfkN-like protein [Dinothrombium tinctorium]
>RWS01133.1 Coiled-coil-helix-coiled-coil-helix domain-containing protein 1-like protein [Dinothrombium tinctorium]
>RWS01132.1 heat shock 70 kDa protein-like protein, partial [Dinothrombium tinctorium]
>RWS01131.1 uncharacterized protein B4U79_12210, partial [Dinothrombium tinctorium]
>RWS01130.1 patatin-like phospholipase domain-containing protein 2, partial [Dinothrombium tinctorium]
>RWS01129.1 protein O-mannosyl-transferase 2-like protein, partial [Dinothrombium tinctorium]
>RWS01128.1 ankyrin-3-like protein [Dinothrombium tinctorium]
>RWS01127.1 ankyrin repeat: SAM and basic leucine zipper domain-containing protein 1-like protein, partial [Leptotrombidium deliense]
>RWS01126.1 hypothetical protein B4U79_16767 [Dinothrombium tinctorium]
>RWS01125.1 peroxisomal N(1)-acetyl-spermine/spermidine oxidase-like protein, partial [Dinothrombium tinctorium]
>RWS01124.1 Cytochrome P450 3A13-like protein, partial [Dinothrombium tinctorium]
>RWS01123.1 TBC1 domain family member 5-like protein, partial [Dinothrombium tinctorium]
>RWS01122.1 hypothetical protein B4U79_18598 [Dinothrombium tinctorium]
>RWS01121.1 glycosyl transferase-like protein [Dinothrombium tinctorium]
>RWS01120.1 neuroglobin-like protein, partial [Dinothrombium tinctorium]
>RWS01119.1 reductase-like protein, partial [Dinothrombium tinctorium]
>RWS01118.1 hypothetical protein B4U79_16768 [Dinothrombium tinctorium]
>RWS01117.1 uncharacterized protein B4U79_01829 [Dinothrombium tinctorium]
>RWS01116.1 hypothetical protein B4U79_16769, partial [Dinothrombium tinctorium]
>RWS01115.1 bromodomain and WD repeat-containing protein 3-like protein [Dinothrombium tinctorium]
>RWS01114.1 Aminotransferase class IV-like protein [Dinothrombium tinctorium]
>RWS01113.1 pol polyprotein-like protein [Dinothrombium tinctorium]
>RWS01112.1 hypothetical protein B4U80_07822 [Leptotrombidium deliense]
>RWS01111.1 choline/ethanolamine kinase-like protein, partial [Dinothrombium tinctorium]
>RWS01110.1 dUTPase-like protein [Dinothrombium tinctorium]
>RWS01109.1 ring canal kelch-like protein [Dinothrombium tinctorium]
>RWS01108.1 trypsin-7-like protein, partial [Dinothrombium tinctorium]
>RWS01107.1 hypothetical protein B4U79_14381, partial [Dinothrombium tinctorium]
>RWS01106.1 5-hydroxytryptamine receptor 1-like protein, partial [Dinothrombium tinctorium]
>RWS01105.1 hypothetical protein B4U80_10729 [Leptotrombidium deliense]
>RWS01104.1 dolichyl-diphosphooligosaccharide--protein glycosyltransferase subunit 2-like protein [Dinothrombium tinctorium]
>RWS01103.1 hypothetical protein B4U80_01093, partial [Leptotrombidium deliense]
>RWS01102.1 glucose dehydrogenase (acceptor)-like protein 3, partial [Dinothrombium tinctorium]
>RWS01101.1 glucose dehydrogenase (acceptor)-like protein 3, partial [Dinothrombium tinctorium]
>RWS01100.1 putative serine hydrolase-like protein [Dinothrombium tinctorium]
>RWS01099.1 hypothetical protein B4U79_04018, partial [Dinothrombium tinctorium]
>RWS01098.1 hypothetical protein B4U79_16772, partial [Dinothrombium tinctorium]
>RWS01097.1 hypothetical protein B4U79_18600 [Dinothrombium tinctorium]
>RWS01096.1 bifunctional ATP-dependent dihydroxyacetone kinase/FAD-AMP lyase (cyclizing)-like protein [Dinothrombium tinctorium]
>RWS01095.1 hypothetical protein B4U79_00759, partial [Dinothrombium tinctorium]
>RWS01094.1 hypothetical protein B4U79_02856, partial [Dinothrombium tinctorium]
>RWS01093.1 MIP-related peptides-like protein [Dinothrombium tinctorium]
>RWS01092.1 exonuclease 3' [Dinothrombium tinctorium]
>RWS01091.1 actin-like protein [Dinothrombium tinctorium]
>RWS01090.1 actin-like protein [Dinothrombium tinctorium]
>RWS01089.1 PH and SEC7 domain-containing protein 2-like protein, partial [Dinothrombium tinctorium]
>RWS01088.1 DNA mismatch repair protein MutH-like protein [Dinothrombium tinctorium]
>RWS01087.1 serine/threonine-protein kinase 17A-like isoform X3, partial [Dinothrombium tinctorium]
>RWS01086.1 Vascular endothelial growth factor receptor 3-like protein [Dinothrombium tinctorium]
>RWS01085.1 Astacin-like metalloprotease toxin, partial [Dinothrombium tinctorium]
>RWS01084.1 Histone-arginine methyltransferase CARMER-like protein [Dinothrombium tinctorium]
>RWS01083.1 ankyrin repeat protein-like protein, partial [Leptotrombidium deliense]
>RWS01082.1 glutathione S-transferase 1-1-like protein [Dinothrombium tinctorium]
>RWS01081.1 golgin subfamily A member 5-like protein [Dinothrombium tinctorium]
>RWS01080.1 Golgin subfamily A member 5-like protein [Dinothrombium tinctorium]
>RWS01079.1 hypothetical protein B4U79_06084 [Dinothrombium tinctorium]
>RWS01078.1 diphthamide biosynthesis protein 1-like protein [Dinothrombium tinctorium]
>RWS01077.1 39S ribosomal protein L40-like protein [Dinothrombium tinctorium]
>RWS01076.1 hypothetical protein B4U79_19170, partial [Dinothrombium tinctorium]
>RWS01075.1 lysosomal alpha-glucosidase-like protein, partial [Dinothrombium tinctorium]
>RWS01074.1 alpha-catulin-like protein, partial [Dinothrombium tinctorium]
>RWS01073.1 Anaphase-promoting complex subunit 13-like protein [Dinothrombium tinctorium]
>RWS01072.1 putative E3 ubiquitin-protein ligase TRIP12-like protein, partial [Dinothrombium tinctorium]
>RWS01071.1 uncharacterized protein B4U79_06255, partial [Dinothrombium tinctorium]
>RWS01070.1 Tcoingi protein-like protein, partial [Dinothrombium tinctorium]
>RWS01069.1 integrin alpha pat-2-like protein [Dinothrombium tinctorium]
>RWS01068.1 hypothetical protein B4U79_02708, partial [Dinothrombium tinctorium]
>RWS01067.1 epidermal growth factor receptor-like protein, partial [Dinothrombium tinctorium]
>RWS01066.1 neutral ceramidase-like protein, partial [Dinothrombium tinctorium]
>RWS01065.1 piggyBac transposable element-derived protein 3-like protein, partial [Dinothrombium tinctorium]
>RWS01064.1 hypothetical protein B4U79_09627 [Dinothrombium tinctorium]
>RWS01063.1 hypothetical protein B4U79_16775, partial [Dinothrombium tinctorium]
>RWS01062.1 potassium channel subfamily T member 2-like protein [Dinothrombium tinctorium]
>RWS01061.1 pol polyprotein-like protein, partial [Dinothrombium tinctorium]
>RWS01060.1 uncharacterized protein B4U80_06909, partial [Leptotrombidium deliense]
>RWS01059.1 krab-a domain-containing protein-like protein, partial [Dinothrombium tinctorium]
>RWS01058.1 cytochrome P450 2J2-like protein, partial [Leptotrombidium deliense]
>RWS01057.1 atrial natriuretic peptide receptor 2-like protein [Dinothrombium tinctorium]
>RWS01056.1 atrial natriuretic peptide receptor 1-like protein, partial [Dinothrombium tinctorium]
>RWS01055.1 metabotropic glutamate receptor 1-like protein 2, partial [Dinothrombium tinctorium]
>RWS01054.1 uncharacterized protein B4U80_06845 [Leptotrombidium deliense]
>RWS01053.1 hypothetical protein B4U79_04404 [Dinothrombium tinctorium]
>RWS01052.1 hypothetical protein B4U79_04403 [Dinothrombium tinctorium]
>RWS01051.1 metabotropic glutamate receptor 1-like protein 2, partial [Dinothrombium tinctorium]
>RWS01050.1 hypothetical protein B4U79_01057, partial [Dinothrombium tinctorium]
>RWS01049.1 hypothetical protein B4U79_12257, partial [Dinothrombium tinctorium]
>RWS01048.1 protein FAM203A-like isoform X1 [Dinothrombium tinctorium]
>RWS01047.1 lysosomal acid lipase/cholesteryl ester hydrolase-like protein, partial [Dinothrombium tinctorium]
>RWS01046.1 hypothetical protein B4U79_14615, partial [Dinothrombium tinctorium]
>RWS01045.1 hypothetical protein B4U80_14791, partial [Leptotrombidium deliense]
>RWS01044.1 lysosomal acid lipase/cholesteryl ester hydrolase-like protein, partial [Dinothrombium tinctorium]
>RWS01043.1 hypothetical protein B4U79_16776 [Dinothrombium tinctorium]
>RWS01042.1 MCM10-like protein [Dinothrombium tinctorium]
>RWS01041.1 Phosphotidylinositol phosphatase PTPRQ-like protein, partial [Dinothrombium tinctorium]
>RWS01040.1 Cytochrome P450 4V2-like protein, partial [Dinothrombium tinctorium]
>RWS01039.1 phosphoenolpyruvate carboxykinase [GTP]-like isoform X2, partial [Leptotrombidium deliense]
>RWS01038.1 protein cereblon-like protein [Dinothrombium tinctorium]
>RWS01037.1 hypothetical protein B4U79_00131, partial [Dinothrombium tinctorium]
>RWS01036.1 hypothetical protein B4U80_12642, partial [Leptotrombidium deliense]
>RWS01035.1 hypothetical protein B4U79_16777 [Dinothrombium tinctorium]
>RWS01033.1 krab-a domain-containing protein-like protein, partial [Dinothrombium tinctorium]
>RWS01032.1 meiotic recombination protein Dmc1-like protein [Dinothrombium tinctorium]
>RWS01031.1 CD9 antigen-like protein [Dinothrombium tinctorium]
>RWS01030.1 Synaptotagmin-15-like protein [Dinothrombium tinctorium]
>RWS01029.1 feline leukemia virus subgroup C receptor-related protein 1-like protein [Dinothrombium tinctorium]
>RWS01028.1 nitrate reductase-like [NADH] [Dinothrombium tinctorium]
>RWS01027.1 golgin subfamily A member 5-like protein [Dinothrombium tinctorium]
>RWS01026.1 Golgin subfamily A member 5-like protein [Dinothrombium tinctorium]
>RWS01025.1 glutathione S-transferase 1-1-like protein [Dinothrombium tinctorium]
>RWS01024.1 hypothetical protein B4U79_16779, partial [Dinothrombium tinctorium]
>RWS01023.1 polymerase-like protein [Dinothrombium tinctorium]
>RWS01022.1 gag-pol fusion protein-like protein [Dinothrombium tinctorium]
>RWS01021.1 hypothetical protein B4U79_00419, partial [Dinothrombium tinctorium]
>RWS01020.1 hypothetical protein B4U79_16780 [Dinothrombium tinctorium]
>RWS01019.1 carboxypeptidase-like protein [Dinothrombium tinctorium]
>RWS01018.1 lachesin-like isoform X2 [Dinothrombium tinctorium]
>RWS01017.1 hypothetical protein B4U79_16782 [Dinothrombium tinctorium]
>RWS01016.1 hypothetical protein B4U79_15305 [Dinothrombium tinctorium]
>RWS01015.1 uncharacterized protein B4U79_05727, partial [Dinothrombium tinctorium]
>RWS01014.1 serpin A12-like protein [Dinothrombium tinctorium]
>RWS01013.1 putative GPI-anchored adhesin-like protein PGA55-like protein, partial [Dinothrombium tinctorium]
>RWS01012.1 heat shock 70 kDa protein cognate 1-like protein, partial [Dinothrombium tinctorium]
>RWS01011.1 Reticulocalbin-2-like protein [Dinothrombium tinctorium]
>RWS01010.1 NHP2-like protein 1 [Dinothrombium tinctorium]
>RWS01009.1 frataxin-like protein [Dinothrombium tinctorium]
>RWS01008.1 fatty-acid amide hydrolase 2-like protein, partial [Dinothrombium tinctorium]
>RWS01007.1 uncharacterized protein B4U79_12371, partial [Dinothrombium tinctorium]
>RWS01006.1 WD repeat: SAM and U-box domain-containing protein 1-like protein, partial [Dinothrombium tinctorium]
>RWS01005.1 C-Jun-amino-terminal kinase-interacting protein 4-like isoform X1, partial [Dinothrombium tinctorium]
>RWS01004.1 dehydrogenase/reductase SDR family member 7-like protein [Dinothrombium tinctorium]
>RWS01003.1 src substrate cortactin-like protein [Dinothrombium tinctorium]
>RWS01002.1 piccolo-like protein [Dinothrombium tinctorium]
>RWS01001.1 rabphilin-3A-like protein [Dinothrombium tinctorium]
>RWS01000.1 UV-stimulated scaffold protein A-like isoform X1 [Dinothrombium tinctorium]
>RWS00999.1 UV-stimulated scaffold protein A-like isoform X1 [Dinothrombium tinctorium]
>RWS00998.1 D-beta-hydroxybutyrate dehydrogenase-like protein, partial [Dinothrombium tinctorium]
>RWS00997.1 uncharacterized protein B4U79_09347 [Dinothrombium tinctorium]
>RWS00996.1 hypothetical protein B4U79_13595 [Dinothrombium tinctorium]
>RWS00995.1 transposable element Hobo transposase-like protein, partial [Leptotrombidium deliense]
>RWS00994.1 Sodium-dependent glucose transporter 1-like protein [Dinothrombium tinctorium]
>RWS00993.1 glutathione S transferase D1-like protein [Leptotrombidium deliense]
>RWS00992.1 pol polyprotein-like protein, partial [Dinothrombium tinctorium]
>RWS00991.1 aspartate aminotransferase: cytoplasmic-like protein [Dinothrombium tinctorium]
>RWS00990.1 COMM domain-containing protein 4-like protein, partial [Dinothrombium tinctorium]
>RWS00989.1 Chloride intracellular channel exc-4-like protein, partial [Dinothrombium tinctorium]
>RWS00988.1 10 kDa heat shock protein-like protein [Dinothrombium tinctorium]
>RWS00987.1 uncharacterized protein B4U79_06914, partial [Dinothrombium tinctorium]
>RWS00986.1 glutathione S-transferase-like protein, partial [Dinothrombium tinctorium]
>RWS00985.1 hypothetical protein B4U79_06684 [Dinothrombium tinctorium]
>RWS00984.1 endoribonuclease Dicer-like protein [Leptotrombidium deliense]
>RWS00983.1 Histone-arginine methyltransferase CARMER-like protein [Dinothrombium tinctorium]
>RWS00982.1 Kinesin-like protein KIF20A, partial [Dinothrombium tinctorium]
>RWS00981.1 ras-related protein Rab-24-like isoform X1 [Leptotrombidium deliense]
>RWS00980.1 caseinolytic peptidase B protein-like protein, partial [Dinothrombium tinctorium]
>RWS00979.1 Cholecystokinin receptor-like protein, partial [Dinothrombium tinctorium]
>RWS00978.1 85/88 kDa calcium-independent phospholipase A2-like protein, partial [Dinothrombium tinctorium]
>RWS00977.1 patatin-like phospholipase domain-containing protein 2, partial [Dinothrombium tinctorium]
>RWS00976.1 epithelial chloride channel protein-like protein, partial [Dinothrombium tinctorium]
>RWS00975.1 CD63 antigen-like protein [Dinothrombium tinctorium]
>RWS00974.1 para-nitrobenzyl esterase-like protein, partial [Dinothrombium tinctorium]
>RWS00973.1 aggrecan core protein-like protein, partial [Dinothrombium tinctorium]
>RWS00972.1 Cholecystokinin receptor-like protein, partial [Dinothrombium tinctorium]
>RWS00971.1 para-nitrobenzyl esterase-like protein, partial [Dinothrombium tinctorium]
>RWS00970.1 Poly(A) polymerase gamma-like protein, partial [Dinothrombium tinctorium]
>RWS00969.1 Methyltransferase-like 7A, partial [Dinothrombium tinctorium]
>RWS00968.1 vacuolar protein sorting 45-like protein, partial [Dinothrombium tinctorium]
>RWS00967.1 fatty acid synthase-like protein, partial [Dinothrombium tinctorium]
>RWS00966.1 zinc finger C4H2 domain-containing protein-like protein [Dinothrombium tinctorium]
>RWS00965.1 gonadotropin-releasing hormone receptor-like protein, partial [Dinothrombium tinctorium]
>RWS00964.1 caseinolytic peptidase B protein-like protein, partial [Dinothrombium tinctorium]
>RWS00963.1 BTB/POZ domain protein-like protein, partial [Dinothrombium tinctorium]
>RWS00962.1 G2/mitotic-specific cyclin A-like protein [Dinothrombium tinctorium]
>RWS00961.1 uncharacterized protein B4U79_08764 [Dinothrombium tinctorium]
>RWS00960.1 G2/mitotic-specific cyclin A-like protein [Dinothrombium tinctorium]
>RWS00959.1 uncharacterized protein B4U79_04019 [Dinothrombium tinctorium]
>RWS00958.1 N-terminal Xaa-Pro-Lys N-methyltransferase 1-like protein [Dinothrombium tinctorium]
>RWS00957.1 fatty acid synthase-like protein, partial [Dinothrombium tinctorium]
>RWS00956.1 uncharacterized protein B4U79_03409, partial [Dinothrombium tinctorium]
>RWS00955.1 hypothetical protein B4U79_03410, partial [Dinothrombium tinctorium]
>RWS00954.1 neprilysin-2-like protein, partial [Dinothrombium tinctorium]
>RWS00953.1 potassium channel subfamily K member 12-like protein [Dinothrombium tinctorium]
>RWS00952.1 ADP-dependent glucokinase-like protein, partial [Dinothrombium tinctorium]
>RWS00951.1 minor histocompatibility protein HA-1-like protein [Dinothrombium tinctorium]
>RWS00950.1 frequenin-1-like isoform X2, partial [Dinothrombium tinctorium]
>RWS00949.1 proteasome subunit beta type-2-like protein [Dinothrombium tinctorium]
>RWS00948.1 hypothetical protein B4U79_16792 [Dinothrombium tinctorium]
>RWS00947.1 uncharacterized protein B4U79_11035, partial [Dinothrombium tinctorium]
>RWS00946.1 hypothetical protein B4U79_11036, partial [Dinothrombium tinctorium]
>RWS00945.1 hypothetical protein B4U79_18608 [Dinothrombium tinctorium]
>RWS00944.1 filamin repeat containing protein 2-like protein, partial [Dinothrombium tinctorium]
>RWS00943.1 Lysosome membrane protein 2-like protein, partial [Dinothrombium tinctorium]
>RWS00942.1 vacuolar protein sorting 45-like protein [Dinothrombium tinctorium]
>RWS00941.1 sodium-dependent glucose transporter 1-like protein [Dinothrombium tinctorium]
>RWS00940.1 Somatostatin receptor type 1-like protein [Dinothrombium tinctorium]
>RWS00939.1 hypothetical protein B4U79_01469 [Dinothrombium tinctorium]
>RWS00938.1 uncharacterized protein B4U79_07164, partial [Dinothrombium tinctorium]
>RWS00937.1 piwi-like protein 1 [Dinothrombium tinctorium]
>RWS00936.1 JNK-interacting protein 3-like protein, partial [Dinothrombium tinctorium]
>RWS00935.1 nucleoside diphosphate kinase-like protein [Dinothrombium tinctorium]
>RWS00934.1 UDP-N-acetylglucosamine--peptide N-acetylglucosaminyltransferase-like protein, partial [Dinothrombium tinctorium]
>RWS00933.1 hypothetical protein B4U79_01804, partial [Dinothrombium tinctorium]
>RWS00932.1 chymotrypsinogen B2-like protein, partial [Dinothrombium tinctorium]
>RWS00931.1 chymotrypsinogen B2-like protein, partial [Dinothrombium tinctorium]
>RWS00930.1 filamin repeat containing protein 2-like protein, partial [Dinothrombium tinctorium]
>RWS00929.1 polyglutamine-binding protein 1-like protein [Dinothrombium tinctorium]
>RWS00928.1 uncharacterized protein B4U79_07875, partial [Dinothrombium tinctorium]
>RWS00927.1 SET and MYND domain-containing protein 4-like protein, partial [Dinothrombium tinctorium]
>RWS00926.1 putative catalase-like protein, partial [Dinothrombium tinctorium]
>RWS00925.1 trypsin-1-like protein, partial [Dinothrombium tinctorium]
>RWS00924.1 Chondroitin proteoglycan 2-like protein, partial [Dinothrombium tinctorium]
>RWS00923.1 Chondroitin proteoglycan 2-like protein, partial [Dinothrombium tinctorium]
>RWS00922.1 filamin-B-like protein [Dinothrombium tinctorium]
>RWS00921.1 hypothetical protein B4U79_03164, partial [Dinothrombium tinctorium]
>RWS00920.1 DUF1057 domain containing protein-like protein [Dinothrombium tinctorium]
>RWS00919.1 RNA-binding protein Nob1-like protein, partial [Leptotrombidium deliense]
>RWS00918.1 hypothetical protein B4U79_10735, partial [Dinothrombium tinctorium]
>RWS00917.1 hypothetical protein B4U79_11528, partial [Dinothrombium tinctorium]
>RWS00916.1 Na+/K+ ATPase alpha subunit-like protein, partial [Dinothrombium tinctorium]
>RWS00915.1 protocadherin Fat 4-like protein, partial [Dinothrombium tinctorium]
>RWS00914.1 YEATS domain-containing protein 4-like protein [Dinothrombium tinctorium]
>RWS00913.1 tryptophanase-like protein [Dinothrombium tinctorium]
>RWS00912.1 hypothetical protein B4U80_14794, partial [Leptotrombidium deliense]
>RWS00911.1 hypothetical protein B4U79_10037, partial [Dinothrombium tinctorium]
>RWS00910.1 hypothetical protein B4U79_09355 [Dinothrombium tinctorium]
>RWS00909.1 thioester-containing protein 3-like protein [Dinothrombium tinctorium]
>RWS00908.1 hypothetical protein B4U79_06574 [Dinothrombium tinctorium]
>RWS00907.1 G-protein coupled receptor GRL101-like protein [Dinothrombium tinctorium]
>RWS00906.1 G-protein coupled receptor GRL101-like protein, partial [Dinothrombium tinctorium]
>RWS00905.1 SET and MYND domain-containing protein 4-like protein, partial [Dinothrombium tinctorium]
>RWS00904.1 hypothetical protein B4U79_10845, partial [Dinothrombium tinctorium]
>RWS00903.1 hypothetical protein B4U79_10846 [Dinothrombium tinctorium]
>RWS00902.1 HASI-like protein, partial [Dinothrombium tinctorium]
>RWS00901.1 hypothetical protein B4U79_10222, partial [Dinothrombium tinctorium]
>RWS00900.1 HASI-like protein, partial [Dinothrombium tinctorium]
>RWS00899.1 hypothetical protein B4U79_13656, partial [Dinothrombium tinctorium]
>RWS00898.1 hypothetical protein B4U79_13655, partial [Dinothrombium tinctorium]
>RWS00897.1 peptidyl-prolyl cis-trans isomerase FKBP2-like protein [Dinothrombium tinctorium]
>RWS00896.1 PHD finger-like domain-containing protein 5A-like protein [Dinothrombium tinctorium]
>RWS00895.1 sprT-like domain-containing protein Spartan isoform X2 [Dinothrombium tinctorium]
>RWS00894.1 hypothetical protein B4U79_16801 [Dinothrombium tinctorium]
>RWS00893.1 pol polyprotein-like protein, partial [Dinothrombium tinctorium]
>RWS00892.1 trypsin-1-like protein, partial [Dinothrombium tinctorium]
>RWS00891.1 Chloride intracellular channel exc-4-like protein [Dinothrombium tinctorium]
>RWS00890.1 hypothetical protein B4U79_16802 [Dinothrombium tinctorium]
>RWS00889.1 hypothetical protein B4U79_16803 [Dinothrombium tinctorium]
>RWS00888.1 alpha-(1:3)-fucosyltransferase C-like protein, partial [Dinothrombium tinctorium]
>RWS00887.1 CD9 antigen-like protein [Dinothrombium tinctorium]
>RWS00886.1 CD9 antigen-like protein [Dinothrombium tinctorium]
>RWS00885.1 hypothetical protein B4U79_18611 [Dinothrombium tinctorium]
>RWS00884.1 hypothetical protein B4U79_16804, partial [Dinothrombium tinctorium]
>RWS00883.1 hypothetical protein B4U79_11788 [Dinothrombium tinctorium]
>RWS00882.1 sodium-dependent glucose transporter 1-like protein [Dinothrombium tinctorium]
>RWS00881.1 sodium-dependent glucose transporter 1-like protein [Dinothrombium tinctorium]
>RWS00880.1 hypothetical protein B4U80_12644 [Leptotrombidium deliense]
>RWS00879.1 retinal dehydrogenase 1-like protein, partial [Dinothrombium tinctorium]
>RWS00878.1 retinal dehydrogenase 1-like protein, partial [Dinothrombium tinctorium]
>RWS00877.1 sodium-dependent glucose transporter 1-like protein [Dinothrombium tinctorium]
>RWS00876.1 hypothetical protein B4U79_18615 [Dinothrombium tinctorium]
>RWS00875.1 Retrotransposable element Tf2 protein type 1-like protein, partial [Dinothrombium tinctorium]
>RWS00874.1 Neprilysin-2-like protein, partial [Dinothrombium tinctorium]
>RWS00873.1 neprilysin-11-like protein, partial [Dinothrombium tinctorium]
>RWS00872.1 hypothetical protein B4U79_16806 [Dinothrombium tinctorium]
>RWS00871.1 CYP4-like protein, partial [Leptotrombidium deliense]
>RWS00870.1 venom protease-like protein [Dinothrombium tinctorium]
>RWS00869.1 DNA polymerase delta catalytic subunit-like protein, partial [Dinothrombium tinctorium]
>RWS00868.1 hypothetical protein B4U79_12993 [Dinothrombium tinctorium]
>RWS00867.1 WD repeat-containing protein 35-like isoform X2, partial [Dinothrombium tinctorium]
>RWS00866.1 Neprilysin-2-like protein, partial [Dinothrombium tinctorium]
>RWS00865.1 neprilysin-11-like protein, partial [Dinothrombium tinctorium]
>RWS00864.1 Kynurenine--oxoglutarate transaminase 3-like protein [Leptotrombidium deliense]
>RWS00863.1 peptide methionine sulfoxide reductase-like protein, partial [Dinothrombium tinctorium]
>RWS00862.1 putative oxidoreductase-like protein [Leptotrombidium deliense]
>RWS00861.1 sodium-coupled monocarboxylate transporter 1-like protein 2, partial [Dinothrombium tinctorium]
>RWS00860.1 Aquaporin AQPAe.a-like protein, partial [Dinothrombium tinctorium]
>RWS00859.1 sodium-coupled monocarboxylate transporter 1-like protein 2, partial [Dinothrombium tinctorium]
>RWS00858.1 puromycin-sensitive aminopeptidase-like protein, partial [Leptotrombidium deliense]
>RWS00857.1 hypothetical protein B4U79_03643 [Dinothrombium tinctorium]
>RWS00856.1 cytochrome P450 2C42-like protein [Dinothrombium tinctorium]
>RWS00855.1 hypothetical protein B4U79_16807, partial [Dinothrombium tinctorium]
>RWS00854.1 Histone-arginine methyltransferase CARMER-like protein [Dinothrombium tinctorium]
>RWS00853.1 hypothetical protein B4U79_18618, partial [Dinothrombium tinctorium]
>RWS00852.1 Lysosomal alpha-glucosidase-like protein, partial [Leptotrombidium deliense]
>RWS00851.1 Transmembrane protein-like protein [Dinothrombium tinctorium]
>RWS00850.1 hypothetical protein B4U79_18620 [Dinothrombium tinctorium]
>RWS00849.1 hypothetical protein B4U80_07023 [Leptotrombidium deliense]
>RWS00848.1 MAM domain-containing protein 4-like protein, partial [Dinothrombium tinctorium]
>RWS00847.1 elongation of very long chain fatty acids protein-like isoform X2, partial [Dinothrombium tinctorium]
>RWS00846.1 Fatty acid synthase-like protein [Dinothrombium tinctorium]
>RWS00845.1 pre-mRNA cleavage complex 2 protein Pcf11-like isoform X1 [Dinothrombium tinctorium]
>RWS00844.1 hypothetical protein B4U79_12716, partial [Dinothrombium tinctorium]
>RWS00843.1 hypothetical protein B4U79_18621, partial [Dinothrombium tinctorium]
>RWS00842.1 glutathione S-transferase 1: isoform D-like protein, partial [Dinothrombium tinctorium]
>RWS00841.1 ring canal kelch-like protein [Dinothrombium tinctorium]
>RWS00840.1 CD109 antigen-like protein, partial [Dinothrombium tinctorium]
>RWS00839.1 pogo transposable element with KRAB domain-like protein, partial [Dinothrombium tinctorium]
>RWS00838.1 glutathione S-transferase 1: isoform D-like protein [Dinothrombium tinctorium]
>RWS00837.1 hypothetical protein B4U79_18622 [Dinothrombium tinctorium]
>RWS00836.1 vacuolar protein sorting-associated protein 45-like protein, partial [Dinothrombium tinctorium]
>RWS00835.1 Sodium- and chloride-dependent glycine transporter 2-like protein [Dinothrombium tinctorium]
>RWS00834.1 matrix metalloproteinase-14-like protein [Dinothrombium tinctorium]
>RWS00833.1 cell death protein 3-like protein [Dinothrombium tinctorium]
>RWS00832.1 hypothetical protein B4U79_11214 [Dinothrombium tinctorium]
>RWS00831.1 hypothetical protein B4U79_06928, partial [Dinothrombium tinctorium]
>RWS00830.1 TBC domain-containing protein kinase-like protein, partial [Dinothrombium tinctorium]
>RWS00829.1 uncharacterized protein B4U79_07625, partial [Dinothrombium tinctorium]
>RWS00828.1 hypothetical protein B4U79_09896, partial [Dinothrombium tinctorium]
>RWS00827.1 transcription factor Sox-11-like protein, partial [Dinothrombium tinctorium]
>RWS00826.1 insulin-degrading enzyme-like isoform X3, partial [Dinothrombium tinctorium]
>RWS00825.1 hypothetical protein B4U80_07788, partial [Leptotrombidium deliense]
>RWS00824.1 Casein kinase II subunit alpha-like protein [Dinothrombium tinctorium]
>RWS00823.1 gluconokinase-like protein [Dinothrombium tinctorium]
>RWS00822.1 cGMP-specific 3' [Dinothrombium tinctorium]
>RWS00821.1 Neuroendocrine convertase 1-like protein, partial [Dinothrombium tinctorium]
>RWS00820.1 cyclopropane-fatty-acyl-phospholipid synthase-like protein [Dinothrombium tinctorium]
>RWS00819.1 bone morphogenetic protein 1-like protein, partial [Dinothrombium tinctorium]
>RWS00818.1 feline leukemia virus subgroup C receptor-related protein 2-like protein [Dinothrombium tinctorium]
>RWS00817.1 hypothetical protein B4U79_16810 [Dinothrombium tinctorium]
>RWS00816.1 elongation of very long chain fatty acids protein-like protein, partial [Dinothrombium tinctorium]
>RWS00815.1 prothoracicostatic peptide-like protein [Dinothrombium tinctorium]
>RWS00814.1 dehydrogenase/reductase SDR family member 7-like protein, partial [Dinothrombium tinctorium]
>RWS00813.1 phospholipid scramblase 1-like protein, partial [Dinothrombium tinctorium]
>RWS00812.1 Phospholipid scramblase 2-like protein [Dinothrombium tinctorium]
>RWS00811.1 uncharacterized protein B4U79_09194, partial [Dinothrombium tinctorium]
>RWS00810.1 uncharacterized protein B4U79_08210 [Dinothrombium tinctorium]
>RWS00809.1 Calcineurin-like protein phosphoesterase, partial [Dinothrombium tinctorium]
>RWS00808.1 lachesin-like isoform X2, partial [Dinothrombium tinctorium]
>RWS00807.1 uncharacterized protein B4U79_18626, partial [Dinothrombium tinctorium]
>RWS00806.1 chitinase 4-like protein [Dinothrombium tinctorium]
>RWS00805.1 protease: reverse transcriptase: ribonuclease H: integrase-like protein, partial [Dinothrombium tinctorium]
>RWS00804.1 solute carrier family 35 member G1-like protein [Dinothrombium tinctorium]
>RWS00803.1 cyclopropane-fatty-acyl-phospholipid synthase-like protein [Dinothrombium tinctorium]
>RWS00802.1 Zinc metalloproteinase nas-36-like protein [Dinothrombium tinctorium]
>RWS00801.1 pancreatic triacylglycerol lipase-like isoform X4, partial [Dinothrombium tinctorium]
>RWS00800.1 kinesin heavy chain-like protein, partial [Dinothrombium tinctorium]
>RWS00799.1 Aminotransferase class IV-like protein [Dinothrombium tinctorium]
>RWS00798.1 hypothetical protein B4U79_18630 [Dinothrombium tinctorium]
>RWS00797.1 bromodomain and WD repeat-containing protein 3-like protein, partial [Dinothrombium tinctorium]
>RWS00796.1 hypothetical protein B4U79_16815 [Dinothrombium tinctorium]
>RWS00795.1 pantothenate kinase 1-like protein, partial [Dinothrombium tinctorium]
>RWS00794.1 microtubule-associated protein tau-like protein, partial [Dinothrombium tinctorium]
>RWS00793.1 RNA-directed DNA polymerase from mobile element jockey-like protein, partial [Dinothrombium tinctorium]
>RWS00792.1 glucuronosyltransferase sqv-8-like protein [Dinothrombium tinctorium]
>RWS00791.1 3-oxoacyl-[acyl-carrier-protein] reductase FabG-like protein [Dinothrombium tinctorium]
>RWS00790.1 hypothetical protein B4U79_12661 [Dinothrombium tinctorium]
>RWS00789.1 hypothetical protein B4U79_12662 [Dinothrombium tinctorium]
>RWS00788.1 transmembrane 7 superfamily member 3-like protein, partial [Dinothrombium tinctorium]
>RWS00787.1 prostatic acid phosphatase-like protein [Dinothrombium tinctorium]
>RWS00786.1 Serine proteinase stubble-like protein, partial [Dinothrombium tinctorium]
>RWS00785.1 Motile sperm domain-containing protein 2-like protein [Dinothrombium tinctorium]
>RWS00784.1 Serine proteinase stubble-like protein, partial [Dinothrombium tinctorium]
>RWS00783.1 immunoglobulin-like transcript 11 protein [Leptotrombidium deliense]
>RWS00782.1 nephrin-like protein, partial [Dinothrombium tinctorium]
>RWS00781.1 malonyl-[acyl-carrier protein] O-methyltransferase-like protein [Dinothrombium tinctorium]
>RWS00780.1 Neuroendocrine convertase 1-like protein, partial [Dinothrombium tinctorium]
>RWS00779.1 tRNA selenocysteine 1-associated protein 1-like protein, partial [Dinothrombium tinctorium]
>RWS00778.1 dehydrogenase-like protein, partial [Dinothrombium tinctorium]
>RWS00777.1 protein max-like isoform X1 [Dinothrombium tinctorium]
>RWS00776.1 hypothetical protein B4U79_13959, partial [Dinothrombium tinctorium]
>RWS00775.1 elongation factor Tu-like protein, partial [Dinothrombium tinctorium]
>RWS00774.1 calcium/calmodulin-dependent protein kinase type II alpha chain-like protein [Dinothrombium tinctorium]
>RWS00773.1 venom protease-like protein, partial [Dinothrombium tinctorium]
>RWS00772.1 hypothetical protein B4U79_01557, partial [Dinothrombium tinctorium]
>RWS00771.1 Phosphatidylinositol transfer protein beta-like isoform, partial [Dinothrombium tinctorium]
>RWS00770.1 uncharacterized protein B4U79_03366, partial [Dinothrombium tinctorium]
>RWS00769.1 glucuronosyltransferase sqv-8-like protein, partial [Dinothrombium tinctorium]
>RWS00768.1 uncharacterized protein B4U79_11799, partial [Dinothrombium tinctorium]
>RWS00767.1 hypothetical protein B4U79_12420, partial [Dinothrombium tinctorium]
>RWS00766.1 SET and MYND domain-containing protein 4-like protein [Dinothrombium tinctorium]
>RWS00765.1 hypothetical protein B4U79_02320, partial [Dinothrombium tinctorium]
>RWS00764.1 AFG3-like protein 2, partial [Dinothrombium tinctorium]
>RWS00763.1 hypothetical protein B4U79_16818 [Dinothrombium tinctorium]
>RWS00762.1 hypothetical protein B4U80_15084 [Leptotrombidium deliense]
>RWS00761.1 glucose dehydrogenase-like [FAD: quinone], partial [Dinothrombium tinctorium]
>RWS00760.1 lysozyme precursor-like protein [Dinothrombium tinctorium]
>RWS00759.1 patatin-like phospholipase domain-containing protein 2, partial [Dinothrombium tinctorium]
>RWS00758.1 hypothetical protein B4U79_00823 [Dinothrombium tinctorium]
>RWS00757.1 transmembrane protein 120A-like protein [Dinothrombium tinctorium]
>RWS00756.1 Med26 domain containing protein-like protein, partial [Dinothrombium tinctorium]
>RWS00755.1 UBX domain-containing protein 7-like protein, partial [Dinothrombium tinctorium]
>RWS00754.1 uncharacterized protein B4U79_16820, partial [Dinothrombium tinctorium]
>RWS00753.1 ring canal kelch-like protein [Dinothrombium tinctorium]
>RWS00752.1 eukaryotic initiation factor 4A-like protein [Dinothrombium tinctorium]
>RWS00751.1 copine-8-like isoform X2, partial [Dinothrombium tinctorium]
>RWS00750.1 hypothetical protein B4U79_16822 [Dinothrombium tinctorium]
>RWS00749.1 hypothetical protein B4U79_18635 [Dinothrombium tinctorium]
>RWS00748.1 hypothetical protein B4U79_16823, partial [Dinothrombium tinctorium]
>RWS00747.1 hypothetical protein B4U79_16824 [Dinothrombium tinctorium]
>RWS00746.1 uncharacterized protein B4U79_10952, partial [Dinothrombium tinctorium]
>RWS00745.1 Cs bLH 1 protein-like protein, partial [Dinothrombium tinctorium]
>RWS00744.1 Serine/threonine-protein kinase tousled-like 2, partial [Leptotrombidium deliense]
>RWS00743.1 ectonucleotide pyrophosphatase/phosphodiesterase family member 5-like isoform X2 [Dinothrombium tinctorium]
>RWS00742.1 hypothetical protein B4U80_09232 [Leptotrombidium deliense]
>RWS00741.1 hypothetical protein B4U80_03771 [Leptotrombidium deliense]
>RWS00740.1 hypothetical protein B4U79_05665, partial [Dinothrombium tinctorium]
>RWS00739.1 hypothetical protein B4U79_13769, partial [Dinothrombium tinctorium]
>RWS00738.1 Chymotrypsinogen 2-like protein, partial [Dinothrombium tinctorium]
>RWS00737.1 hypothetical protein B4U79_04976, partial [Dinothrombium tinctorium]
>RWS00736.1 katanin p60 ATPase-containing subunit A1-like protein, partial [Dinothrombium tinctorium]
>RWS00735.1 hypothetical protein B4U79_18637 [Dinothrombium tinctorium]
>RWS00734.1 hypothetical protein B4U79_10300 [Dinothrombium tinctorium]
>RWS00733.1 MIP-related peptides-like protein, partial [Dinothrombium tinctorium]
>RWS00732.1 VWA domain-containing protein-like protein, partial [Dinothrombium tinctorium]
>RWS00731.1 hypothetical protein B4U79_16828, partial [Dinothrombium tinctorium]
>RWS00730.1 hypothetical protein B4U79_16827 [Dinothrombium tinctorium]
>RWS00729.1 V-type proton ATPase 116 kDa subunit a isoform 1-like isoform X2 [Dinothrombium tinctorium]
>RWS00728.1 hypothetical protein B4U79_16829 [Dinothrombium tinctorium]
>RWS00727.1 pleckstriny domain-containing family G member 5-like protein, partial [Dinothrombium tinctorium]
>RWS00726.1 hypothetical protein B4U79_16830 [Dinothrombium tinctorium]
>RWS00725.1 putative transcriptional regulatory protein-like protein [Dinothrombium tinctorium]
>RWS00724.1 putative MFS-type transporter C09D4.1-like protein [Dinothrombium tinctorium]
>RWS00723.1 CD80-like C2-set immunoglobulin domain containing protein, partial [Dinothrombium tinctorium]
>RWS00722.1 hypothetical protein B4U80_11468 [Leptotrombidium deliense]
>RWS00721.1 frataxin-like protein [Dinothrombium tinctorium]
>RWS00720.1 NHP2-like protein 1 [Dinothrombium tinctorium]
>RWS00719.1 uncharacterized protein B4U79_03666, partial [Dinothrombium tinctorium]
>RWS00718.1 thaumatin-like protein [Dinothrombium tinctorium]
>RWS00717.1 Kelch-like protein 17, partial [Dinothrombium tinctorium]
>RWS00716.1 hypothetical protein B4U79_01170 [Dinothrombium tinctorium]
>RWS00715.1 3-oxoacyl-[acyl-carrier-protein] reductase FabG-like protein [Dinothrombium tinctorium]
>RWS00714.1 Poly(ADP-ribose) glycohydrolase ARH3-like protein [Dinothrombium tinctorium]
>RWS00713.1 uridine-cytidine kinase-like 1 [Dinothrombium tinctorium]
>RWS00712.1 uridine-cytidine kinase-like 1 [Dinothrombium tinctorium]
>RWS00711.1 5'-AMP-activated protein kinase subunit beta-1-like protein [Dinothrombium tinctorium]
>RWS00710.1 Astacin-like metalloprotease toxin [Dinothrombium tinctorium]
>RWS00709.1 loricrin-like protein, partial [Dinothrombium tinctorium]
>RWS00708.1 hypothetical protein B4U79_16832 [Dinothrombium tinctorium]
>RWS00707.1 hypothetical protein B4U79_14250, partial [Dinothrombium tinctorium]
>RWS00706.1 peptidase family M13-like protein [Dinothrombium tinctorium]
>RWS00705.1 trypsin-1-like protein, partial [Dinothrombium tinctorium]
>RWS00704.1 trypsin-1-like protein, partial [Dinothrombium tinctorium]
>RWS00703.1 hypothetical protein B4U79_13899 [Dinothrombium tinctorium]
>RWS00702.1 sprT-like domain-containing protein Spartan isoform X2 [Dinothrombium tinctorium]
>RWS00701.1 hypothetical protein B4U79_04709, partial [Dinothrombium tinctorium]
>RWS00700.1 protein twisted gastrulation-like protein, partial [Dinothrombium tinctorium]
>RWS00699.1 Inhibin beta B chain-like protein, partial [Dinothrombium tinctorium]
>RWS00698.1 hypothetical protein B4U79_00048, partial [Dinothrombium tinctorium]
>RWS00697.1 pyroglutamylated RFamide peptide receptor-like protein [Dinothrombium tinctorium]
>RWS00696.1 protein twisted gastrulation-like protein, partial [Dinothrombium tinctorium]
>RWS00695.1 hypothetical protein B4U79_06563, partial [Dinothrombium tinctorium]
>RWS00694.1 putative palmitoyltransferase ZDHHC8-like protein [Dinothrombium tinctorium]
>RWS00693.1 Transposon Ty3-I Gag-Pol polyprotein-like protein, partial [Dinothrombium tinctorium]
>RWS00692.1 pescadillo-like protein [Dinothrombium tinctorium]
>RWS00691.1 hypothetical protein B4U79_11010, partial [Dinothrombium tinctorium]
>RWS00690.1 hypothetical protein B4U79_18639 [Dinothrombium tinctorium]
>RWS00689.1 BTB/POZ domain-containing protein 9-like protein, partial [Dinothrombium tinctorium]
>RWS00688.1 uncharacterized protein B4U79_19175, partial [Dinothrombium tinctorium]
>RWS00687.1 serine protease-like protein, partial [Leptotrombidium deliense]
>RWS00686.1 hypothetical protein B4U80_08953, partial [Leptotrombidium deliense]
>RWS00685.1 hypothetical protein B4U79_08772, partial [Dinothrombium tinctorium]
>RWS00684.1 hypothetical protein B4U79_18640 [Dinothrombium tinctorium]
>RWS00683.1 putative ankyrin repeat protein-like protein, partial [Dinothrombium tinctorium]
>RWS00682.1 trypsin-1-like protein, partial [Leptotrombidium deliense]
>RWS00681.1 Neural/ectodermal development factor IMP-L2-like protein [Dinothrombium tinctorium]
>RWS00680.1 HASI-like protein, partial [Dinothrombium tinctorium]
>RWS00679.1 hypothetical protein B4U79_18641 [Dinothrombium tinctorium]
>RWS00678.1 hypothetical protein B4U79_18642 [Dinothrombium tinctorium]
>RWS00677.1 HASI-like protein, partial [Dinothrombium tinctorium]
>RWS00676.1 uncharacterized protein B4U79_16834 [Dinothrombium tinctorium]
>RWS00674.1 Retinal dehydrogenase 1-like protein, partial [Dinothrombium tinctorium]
>RWS00673.1 O-phosphoseryl-tRNA(Sec) selenium transferase-like protein, partial [Dinothrombium tinctorium]
>RWS00672.1 Na+/K+ ATPase: alpha subunit-like protein, partial [Dinothrombium tinctorium]
>RWS00671.1 epidermal retinol dehydrogenase 2-like protein [Dinothrombium tinctorium]
>RWS00670.1 ionotropic glutamate receptor 9-like protein, partial [Dinothrombium tinctorium]
>RWS00669.1 glutamate receptor-like protein [Dinothrombium tinctorium]
>RWS00668.1 nuclear factor of activated T-cells 5-like protein [Leptotrombidium deliense]
>RWS00667.1 putative ankyrin repeat protein-like protein, partial [Dinothrombium tinctorium]
>RWS00666.1 ATP-dependent 6-phosphofructokinase-like protein, partial [Dinothrombium tinctorium]
>RWS00665.1 hypothetical protein B4U79_19176, partial [Dinothrombium tinctorium]
>RWS00664.1 hypothetical protein B4U79_13728, partial [Dinothrombium tinctorium]
>RWS00663.1 dynamin-binding protein-like protein [Dinothrombium tinctorium]
>RWS00662.1 importin subunit alpha-3-like protein [Dinothrombium tinctorium]
>RWS00661.1 hypothetical protein B4U79_16836, partial [Dinothrombium tinctorium]
>RWS00660.1 hypothetical protein B4U79_01541, partial [Dinothrombium tinctorium]
>RWS00659.1 cytochrome P450 monooxygenase-like protein, partial [Dinothrombium tinctorium]
>RWS00658.1 UDP-glycosyltransferase 203B1-like protein, partial [Dinothrombium tinctorium]
>RWS00657.1 Acetoacetyl-CoA synthetase-like protein, partial [Dinothrombium tinctorium]
>RWS00656.1 Syntaxin-7-like protein [Dinothrombium tinctorium]
>RWS00655.1 AMP-binding protein-like protein, partial [Dinothrombium tinctorium]
>RWS00654.1 hypothetical protein B4U79_16837 [Dinothrombium tinctorium]
>RWS00653.1 Motile sperm domain-containing protein 2-like protein [Dinothrombium tinctorium]
>RWS00652.1 hypothetical protein B4U79_18645, partial [Dinothrombium tinctorium]
>RWS00651.1 peroxisomal N(1)-acetyl-spermine/spermidine oxidase-like protein, partial [Dinothrombium tinctorium]
>RWS00650.1 hypothetical protein B4U79_11772, partial [Dinothrombium tinctorium]
>RWS00649.1 hypothetical protein B4U79_02977, partial [Dinothrombium tinctorium]
>RWS00648.1 hypothetical protein B4U79_07791 [Dinothrombium tinctorium]
>RWS00647.1 leucine-rich repeat-containing protein C10orf11-like isoform X1, partial [Dinothrombium tinctorium]
>RWS00646.1 Med26 domain containing protein-like protein [Dinothrombium tinctorium]
>RWS00645.1 UBX domain-containing protein 7-like protein, partial [Dinothrombium tinctorium]
>RWS00644.1 glycine receptor subunit alpha-2-like protein, partial [Dinothrombium tinctorium]
>RWS00643.1 neurobeachin-like protein 2 [Dinothrombium tinctorium]
>RWS00642.1 uncharacterized protein B4U80_01637 [Leptotrombidium deliense]
>RWS00641.1 hypothetical protein B4U79_18646 [Dinothrombium tinctorium]
>RWS00640.1 sodium-dependent glucose transporter 1-like protein [Dinothrombium tinctorium]
>RWS00639.1 atrial natriuretic peptide receptor 3-like protein [Dinothrombium tinctorium]
>RWS00638.1 CUB and LDL domains-containing trypsin-like serine peptidase 1 protein, partial [Dinothrombium tinctorium]
>RWS00637.1 potassium channel subfamily K member 12-like protein, partial [Dinothrombium tinctorium]
>RWS00636.1 ADP-dependent glucokinase-like protein, partial [Dinothrombium tinctorium]
>RWS00635.1 cytochrome P450 4V2-like protein, partial [Dinothrombium tinctorium]
>RWS00634.1 hypothetical protein B4U79_18648, partial [Dinothrombium tinctorium]
>RWS00633.1 atrial natriuretic peptide receptor 3-like protein [Dinothrombium tinctorium]
>RWS00632.1 hypothetical protein B4U79_16840 [Dinothrombium tinctorium]
>RWS00631.1 uncharacterized protein B4U80_11542, partial [Leptotrombidium deliense]
>RWS00630.1 Zinc finger RING-type protein-like protein [Dinothrombium tinctorium]
>RWS00629.1 GTP-binding protein Di-Ras2-like protein, partial [Dinothrombium tinctorium]
>RWS00628.1 hypothetical protein B4U80_14798 [Leptotrombidium deliense]
>RWS00627.1 GTP-binding protein Di-Ras2-like protein, partial [Dinothrombium tinctorium]
>RWS00626.1 prolyl 4-hydroxylase subunit alpha-1-like protein [Dinothrombium tinctorium]
>RWS00625.1 vacuolar protein sorting-associated protein 33A-like protein, partial [Dinothrombium tinctorium]
>RWS00624.1 hypothetical protein B4U79_07746 [Dinothrombium tinctorium]
>RWS00623.1 trafficking protein particle complex subunit 4-like protein [Dinothrombium tinctorium]
>RWS00622.1 matrix metalloproteinase-16-like protein, partial [Dinothrombium tinctorium]
>RWS00621.1 Serine proteinase stubble-like protein, partial [Dinothrombium tinctorium]
>RWS00620.1 protein-glutamine gamma-glutamyltransferase 2-like protein [Dinothrombium tinctorium]
>RWS00619.1 solute carrier family 13 member 2-like protein, partial [Dinothrombium tinctorium]
>RWS00618.1 hypothetical protein B4U79_05929, partial [Dinothrombium tinctorium]
>RWS00617.1 inositol 2-dehydrogenase-like protein [Dinothrombium tinctorium]
>RWS00616.1 hypothetical protein B4U79_15375, partial [Dinothrombium tinctorium]
>RWS00615.1 Zinc metalloproteinase nas-39-like protein, partial [Dinothrombium tinctorium]
>RWS00614.1 branched-chain-amino-acid aminotransferase: cytosolic-like protein, partial [Dinothrombium tinctorium]
>RWS00613.1 Golgi-associated plant pathogenesis-related protein 1-like protein [Dinothrombium tinctorium]
>RWS00612.1 hypothetical protein B4U79_03803, partial [Dinothrombium tinctorium]
>RWS00611.1 pancreatic triacylglycerol lipase-like protein [Dinothrombium tinctorium]
>RWS00610.1 short-chain dehydrogenase-like protein, partial [Dinothrombium tinctorium]
>RWS00609.1 tryptase-2-like protein [Dinothrombium tinctorium]
>RWS00608.1 hypothetical protein B4U79_04495 [Dinothrombium tinctorium]
>RWS00607.1 hypothetical protein B4U79_04494 [Dinothrombium tinctorium]
>RWS00606.1 factor VIII intron 22 protein-like protein [Dinothrombium tinctorium]
>RWS00605.1 katanin p60 ATPase-containing subunit A-like 1, partial [Dinothrombium tinctorium]
>RWS00604.1 hypothetical protein B4U79_06143, partial [Dinothrombium tinctorium]
>RWS00603.1 hypothetical protein B4U79_14981 [Dinothrombium tinctorium]
>RWS00602.1 tigger transposable element-derived protein 4-like protein, partial [Dinothrombium tinctorium]
>RWS00601.1 hypothetical protein B4U79_16841 [Dinothrombium tinctorium]
>RWS00600.1 putative G-protein coupled receptor 83-like protein [Dinothrombium tinctorium]
>RWS00599.1 Vascular endothelial growth factor receptor 3-like protein [Dinothrombium tinctorium]
>RWS00598.1 membrane transporter-like protein [Dinothrombium tinctorium]
>RWS00597.1 putative sialin-like protein [Dinothrombium tinctorium]
>RWS00596.1 hypothetical protein B4U79_08989 [Dinothrombium tinctorium]
>RWS00595.1 D-beta-hydroxybutyrate dehydrogenase-like protein, partial [Dinothrombium tinctorium]
>RWS00594.1 putative E3 ubiquitin-protein ligase TRIP12-like protein, partial [Dinothrombium tinctorium]
>RWS00593.1 3-oxoacyl-[acyl-carrier-protein] reductase FabG-like protein, partial [Dinothrombium tinctorium]
>RWS00592.1 Kruppel-like zinc finger protein [Dinothrombium tinctorium]
>RWS00591.1 pyrazinamidase/nicotinamidase-like protein [Dinothrombium tinctorium]
>RWS00590.1 zinc transporter 1-like protein [Dinothrombium tinctorium]
>RWS00589.1 RING finger protein 17-like protein [Dinothrombium tinctorium]
>RWS00588.1 epithelial chloride channel protein-like protein, partial [Dinothrombium tinctorium]
>RWS00587.1 transmembrane protein 41A-A-like protein [Leptotrombidium deliense]
>RWS00586.1 Vascular endothelial growth factor receptor 3-like protein, partial [Dinothrombium tinctorium]
>RWS00585.1 Gonadotropin-releasing hormone II receptor-like protein [Dinothrombium tinctorium]
>RWS00584.1 speckle-type POZ protein A-like isoform X3 [Dinothrombium tinctorium]
>RWS00583.1 methyltransferase-like protein 5 [Dinothrombium tinctorium]
>RWS00582.1 hypothetical protein B4U80_12646, partial [Leptotrombidium deliense]
>RWS00581.1 uncharacterized protein B4U79_05220, partial [Dinothrombium tinctorium]
>RWS00580.1 MIP-related peptides-like protein, partial [Dinothrombium tinctorium]
>RWS00579.1 hypothetical protein B4U79_16845, partial [Dinothrombium tinctorium]
>RWS00578.1 Facilitated trehalose transporter Tret1-like protein [Dinothrombium tinctorium]
>RWS00577.1 cystinosin-like protein 1 [Dinothrombium tinctorium]
>RWS00576.1 hypothetical protein B4U79_16846 [Dinothrombium tinctorium]
>RWS00575.1 hypothetical protein B4U79_12203 [Dinothrombium tinctorium]
>RWS00574.1 ubiquitin carboxyl-terminal hydrolase-like protein 2 [Dinothrombium tinctorium]
>RWS00573.1 matrix metalloproteinase-16-like protein, partial [Dinothrombium tinctorium]
>RWS00572.1 hypothetical protein B4U79_04503, partial [Dinothrombium tinctorium]
>RWS00571.1 aarF domain-containing protein kinase 4-like protein, partial [Dinothrombium tinctorium]
>RWS00570.1 hypothetical protein B4U79_09524, partial [Dinothrombium tinctorium]
>RWS00569.1 myc box-dependent-interacting protein 1-like protein, partial [Leptotrombidium deliense]
>RWS00568.1 dehydrogenase/reductase SDR family member 7-like protein [Dinothrombium tinctorium]
>RWS00567.1 hypothetical protein B4U80_09414 [Leptotrombidium deliense]
>RWS00566.1 uncharacterized protein B4U79_10504, partial [Dinothrombium tinctorium]
>RWS00565.1 putative phospholipid-transporting ATPase VA-like protein, partial [Leptotrombidium deliense]
>RWS00564.1 Serine/threonine-protein kinase pelle-like protein, partial [Dinothrombium tinctorium]
>RWS00563.1 Serine/threonine-protein kinase pelle-like protein [Dinothrombium tinctorium]
>RWS00562.1 somatostatin receptor type 2-like protein [Dinothrombium tinctorium]
>RWS00561.1 epidermal growth factor receptor-like protein [Dinothrombium tinctorium]
>RWS00560.1 hypothetical protein B4U79_18658 [Dinothrombium tinctorium]
>RWS00559.1 small nuclear ribonucleoprotein E-like protein [Dinothrombium tinctorium]
>RWS00558.1 small nuclear ribonucleoprotein E-like protein [Dinothrombium tinctorium]
>RWS00557.1 zinc finger protein 25-like protein [Dinothrombium tinctorium]
>RWS00556.1 40S ribosomal protein S27-like protein [Leptotrombidium deliense]
>RWS00555.1 hypothetical protein B4U79_10913 [Dinothrombium tinctorium]
>RWS00554.1 hypothetical protein B4U79_11970 [Dinothrombium tinctorium]
>RWS00553.1 epidermal retinol dehydrogenase 2-like protein, partial [Dinothrombium tinctorium]
>RWS00552.1 tRNA methyltransferase 10 A-like protein [Dinothrombium tinctorium]
>RWS00551.1 Tetraspannin-like protein [Dinothrombium tinctorium]
>RWS00550.1 hypothetical protein B4U80_03673, partial [Leptotrombidium deliense]
>RWS00549.1 D-beta-hydroxybutyrate dehydrogenase-like protein, partial [Dinothrombium tinctorium]
>RWS00548.1 N-acetyllactosaminide beta-1:6-N-acetylglucosaminyl-transferase-like isoform X4, partial [Leptotrombidium deliense]
>RWS00546.1 hypothetical protein B4U79_10265 [Dinothrombium tinctorium]
>RWS00545.1 Nucleolar protein 4-like protein, partial [Dinothrombium tinctorium]
>RWS00544.1 phosphatidylethanolamine-binding-like protein [Dinothrombium tinctorium]
>RWS00543.1 hypothetical protein B4U79_07001, partial [Dinothrombium tinctorium]
>RWS00542.1 hypothetical protein B4U79_16850 [Dinothrombium tinctorium]
>RWS00541.1 glycosyl hydrolase-like protein, partial [Dinothrombium tinctorium]
>RWS00540.1 hypothetical protein B4U79_18659 [Dinothrombium tinctorium]
>RWS00539.1 glycosyl hydrolase-like protein, partial [Dinothrombium tinctorium]
>RWS00538.1 Dimethylaniline monooxygenase [N-oxide-forming] 5-like protein, partial [Leptotrombidium deliense]
>RWS00537.1 Peptidase-like protein, partial [Dinothrombium tinctorium]
>RWS00536.1 Retrovirus-related Pol polyprotein from transposon 17.6-like protein, partial [Dinothrombium tinctorium]
>RWS00535.1 hypothetical protein B4U79_18660 [Dinothrombium tinctorium]
>RWS00534.1 AGC family protein kinase-like protein, partial [Dinothrombium tinctorium]
>RWS00533.1 beta-1:4-mannosyltransferase egh-like protein [Dinothrombium tinctorium]
>RWS00532.1 hypothetical protein B4U79_11179 [Dinothrombium tinctorium]
>RWS00531.1 zinc finger protein 25-like protein, partial [Dinothrombium tinctorium]
>RWS00530.1 putative MFS-type transporter C09D4.1-like protein [Dinothrombium tinctorium]
>RWS00529.1 serine/threonine protein kinase-like protein 5 [Dinothrombium tinctorium]
>RWS00528.1 Protein-tyrosine phosphatase-like protein, partial [Leptotrombidium deliense]
>RWS00527.1 protein giant-like protein [Dinothrombium tinctorium]
>RWS00526.1 Rho1-like protein [Dinothrombium tinctorium]
>RWS00525.1 hypothetical protein B4U79_00878, partial [Dinothrombium tinctorium]
>RWS00524.1 chymotrypsinogen 2-like protein, partial [Leptotrombidium deliense]
>RWS00523.1 NACHT and WD repeat domain-containing protein 2-like protein, partial [Leptotrombidium deliense]
>RWS00522.1 rna-directed dna polymerase from mobile element jockey-like protein, partial [Dinothrombium tinctorium]
>RWS00521.1 MFS-type transporter-like protein [Dinothrombium tinctorium]
>RWS00520.1 uncharacterized protein B4U79_01429 [Dinothrombium tinctorium]
>RWS00519.1 endogenous retrovirus group K member 7 Pro protein-like protein, partial [Leptotrombidium deliense]
>RWS00518.1 E3 ubiquitin-protein ligase RNF13-like protein [Dinothrombium tinctorium]
>RWS00517.1 putative phosphoenolpyruvate synthase-like protein [Dinothrombium tinctorium]
>RWS00516.1 ecdysone-induced protein 78C-like protein, partial [Dinothrombium tinctorium]
>RWS00515.1 hypothetical protein B4U79_16854 [Dinothrombium tinctorium]
>RWS00514.1 hypothetical protein B4U79_16855 [Dinothrombium tinctorium]
>RWS00513.1 hypothetical protein B4U79_16856 [Dinothrombium tinctorium]
>RWS00512.1 putative MFS-type transporter C09D4.1-like protein [Dinothrombium tinctorium]
>RWS00511.1 dehydrogenase/reductase SDR family member 7-like protein [Dinothrombium tinctorium]
>RWS00510.1 ecdysone-induced protein 78C-like protein, partial [Dinothrombium tinctorium]
>RWS00509.1 hypothetical protein B4U79_07586, partial [Dinothrombium tinctorium]
>RWS00508.1 neutral ceramidase-like protein, partial [Dinothrombium tinctorium]
>RWS00507.1 hypothetical protein B4U79_16858, partial [Dinothrombium tinctorium]
>RWS00506.1 choline/ethanolamine kinase-like protein, partial [Dinothrombium tinctorium]
>RWS00505.1 hypothetical protein B4U79_16860 [Dinothrombium tinctorium]
>RWS00504.1 uncharacterized protein B4U80_09874 [Leptotrombidium deliense]
>RWS00503.1 hypothetical protein B4U79_04759, partial [Dinothrombium tinctorium]
>RWS00502.1 hypothetical protein B4U79_19178, partial [Dinothrombium tinctorium]
>RWS00501.1 long chain fatty acid CoA ligase-like protein, partial [Dinothrombium tinctorium]
>RWS00500.1 caspase 8-like protein, partial [Dinothrombium tinctorium]
>RWS00499.1 hypothetical protein B4U79_10566, partial [Dinothrombium tinctorium]
>RWS00498.1 hypothetical protein B4U79_19179 [Dinothrombium tinctorium]
>RWS00497.1 hypothetical protein B4U79_19180 [Dinothrombium tinctorium]
>RWS00496.1 triosephosphate isomerase-like protein, partial [Leptotrombidium deliense]
>RWS00495.1 uncharacterized protein B4U79_16862, partial [Dinothrombium tinctorium]
>RWS00494.1 hypothetical protein B4U79_19181, partial [Dinothrombium tinctorium]
>RWS00493.1 sodium/calcium exchanger 1-like protein, partial [Dinothrombium tinctorium]
>RWS00492.1 type-2 ice-structuring protein-like protein [Dinothrombium tinctorium]
>RWS00491.1 P3 protein-like protein, partial [Dinothrombium tinctorium]
>RWS00490.1 O-demethylpuromycin O-methyltransferase-like protein, partial [Dinothrombium tinctorium]
>RWS00489.1 hypothetical protein B4U79_04215, partial [Dinothrombium tinctorium]
>RWS00488.1 plasma membrane proteolipid 3-like protein, partial [Dinothrombium tinctorium]
>RWS00487.1 F-box-like/WD repeat-containing protein TBL1XR1-B isoform X1 [Dinothrombium tinctorium]
>RWS00486.1 Propionyl-CoA carboxylase beta chain-like protein, partial [Dinothrombium tinctorium]
>RWS00485.1 putative nuclease HARBI1-like protein [Dinothrombium tinctorium]
>RWS00484.1 hypothetical protein B4U79_16863 [Dinothrombium tinctorium]
>RWS00483.1 gastric triacylglycerol lipase-like protein 2 [Dinothrombium tinctorium]
>RWS00482.1 Peptidase-like protein, partial [Dinothrombium tinctorium]
>RWS00481.1 uncharacterized protein B4U79_08326, partial [Dinothrombium tinctorium]
>RWS00480.1 hypothetical protein B4U79_06282, partial [Dinothrombium tinctorium]
>RWS00479.1 Somatostatin receptor type 1-like protein [Dinothrombium tinctorium]
>RWS00478.1 Retinal dehydrogenase 1-like protein, partial [Dinothrombium tinctorium]
>RWS00477.1 hypothetical protein B4U79_00746 [Dinothrombium tinctorium]
>RWS00476.1 hypothetical protein B4U79_16864 [Dinothrombium tinctorium]
>RWS00475.1 hypothetical protein B4U79_16865 [Dinothrombium tinctorium]
>RWS00474.1 hypothetical protein B4U79_10012, partial [Dinothrombium tinctorium]
>RWS00473.1 sodium-dependent glucose transporter 1-like protein [Dinothrombium tinctorium]
>RWS00472.1 solute carrier family 35 member G1-like protein [Dinothrombium tinctorium]
>RWS00471.1 hypothetical protein B4U79_11229, partial [Dinothrombium tinctorium]
>RWS00470.1 short-chain dehydrogenase-like protein, partial [Dinothrombium tinctorium]
>RWS00469.1 signal peptide peptidase-like 2B, partial [Dinothrombium tinctorium]
>RWS00468.1 Tetratricopeptide repeat protein 39B-like protein, partial [Dinothrombium tinctorium]
>RWS00467.1 Actin-like protein [Dinothrombium tinctorium]
>RWS00466.1 trypsin-1-like protein, partial [Dinothrombium tinctorium]
>RWS00465.1 pol polyprotein-like protein [Dinothrombium tinctorium]
>RWS00464.1 Somatostatin receptor type 1-like protein [Dinothrombium tinctorium]
>RWS00463.1 hypothetical protein B4U79_18668 [Dinothrombium tinctorium]
>RWS00462.1 methyltransferase-like protein [Dinothrombium tinctorium]
>RWS00461.1 hypothetical protein B4U79_19183 [Dinothrombium tinctorium]
>RWS00460.1 hypothetical protein B4U79_09471, partial [Dinothrombium tinctorium]
>RWS00459.1 meiotic recombination protein Dmc1-like protein [Dinothrombium tinctorium]
>RWS00458.1 Poly(A) polymerase alpha-like protein, partial [Dinothrombium tinctorium]
>RWS00457.1 frequenin-1-like protein, partial [Dinothrombium tinctorium]
>RWS00456.1 protein phosphatase 2C 74-like protein [Dinothrombium tinctorium]
>RWS00455.1 ectonucleotide pyrophosphatase/phosphodiesterase family member 5-like protein, partial [Dinothrombium tinctorium]
>RWS00454.1 5-hydroxytryptamine receptor 2A-like protein, partial [Dinothrombium tinctorium]
>RWS00453.1 scavenger receptor class B member 1-like protein [Dinothrombium tinctorium]
>RWS00452.1 importin subunit alpha-3-like protein [Dinothrombium tinctorium]
>RWS00451.1 hypothetical protein B4U79_16869 [Dinothrombium tinctorium]
>RWS00450.1 isoprenyl diphosphate synthase-like protein [Dinothrombium tinctorium]
>RWS00449.1 proliferating cell nuclear antigen-like protein, partial [Leptotrombidium deliense]
>RWS00448.1 39S ribosomal protein L41-like protein [Dinothrombium tinctorium]
>RWS00447.1 Myeloma-overexpressed 2-like protein [Leptotrombidium deliense]
>RWS00446.1 Beta-1:3-galactosyltransferase 6-like protein, partial [Dinothrombium tinctorium]
>RWS00445.1 Superoxide dismutase [Mn]-like protein, partial [Dinothrombium tinctorium]
>RWS00444.1 mediator of RNA polymerase II transcription subunit 11-like protein [Dinothrombium tinctorium]
>RWS00443.1 Fatty acid synthase-like protein [Dinothrombium tinctorium]
>RWS00442.1 Astakine-like protein, partial [Dinothrombium tinctorium]
>RWS00441.1 sodium-dependent glucose transporter 1-like protein [Dinothrombium tinctorium]
>RWS00440.1 glucose-6-phosphatase-like protein, partial [Dinothrombium tinctorium]
>RWS00439.1 solute carrier family 35 member G1-like protein, partial [Dinothrombium tinctorium]
>RWS00438.1 Nucleolar protein 4-like protein, partial [Dinothrombium tinctorium]
>RWS00437.1 hypothetical protein B4U79_16871 [Dinothrombium tinctorium]
>RWS00436.1 endothelin-converting enzyme 1-like isoform X2 [Leptotrombidium deliense]
>RWS00435.1 Nucleolar protein 4-like protein, partial [Dinothrombium tinctorium]
>RWS00434.1 glycine amidinotransferase-like protein, partial [Leptotrombidium deliense]
>RWS00433.1 hypothetical protein B4U79_16872 [Dinothrombium tinctorium]
>RWS00432.1 uncharacterized protein B4U79_09248, partial [Dinothrombium tinctorium]
>RWS00431.1 uncharacterized protein B4U80_03733, partial [Leptotrombidium deliense]
>RWS00430.1 hypothetical protein B4U79_07969, partial [Dinothrombium tinctorium]
>RWS00429.1 hypothetical protein B4U79_15224, partial [Dinothrombium tinctorium]
>RWS00428.1 hypothetical protein B4U79_16873 [Dinothrombium tinctorium]
>RWS00427.1 hypothetical protein B4U79_18670, partial [Dinothrombium tinctorium]
>RWS00426.1 retinal dehydrogenase 1-like protein, partial [Dinothrombium tinctorium]
>RWS00425.1 lysosomal acid phosphatase-like protein [Dinothrombium tinctorium]
>RWS00424.1 uncharacterized protein B4U79_05620 [Dinothrombium tinctorium]
>RWS00423.1 hypothetical protein B4U79_11538, partial [Dinothrombium tinctorium]
>RWS00422.1 protein PBDC1-like protein [Dinothrombium tinctorium]
>RWS00421.1 galactose-1-phosphate uridylyltransferase-like isoform X2, partial [Dinothrombium tinctorium]
>RWS00420.1 long-chain fatty acid transport protein 4-like isoform X2, partial [Dinothrombium tinctorium]
>RWS00419.1 feline leukemia virus subgroup C receptor-related protein 2-like protein, partial [Dinothrombium tinctorium]
>RWS00418.1 golgin subfamily A member 1-like protein [Dinothrombium tinctorium]
>RWS00417.1 hypothetical protein B4U80_14802, partial [Leptotrombidium deliense]
>RWS00416.1 cytochrome P450 4V2-like protein, partial [Dinothrombium tinctorium]
>RWS00415.1 hypothetical protein B4U79_18673 [Dinothrombium tinctorium]
>RWS00414.1 golgin subfamily A member 1-like protein [Dinothrombium tinctorium]
>RWS00413.1 MFS-type transporter-like protein [Dinothrombium tinctorium]
>RWS00412.1 putative ABC transporter domain containing protein-like protein [Dinothrombium tinctorium]
>RWS00411.1 putative MFS-type transporter C09D4.1-like protein [Dinothrombium tinctorium]
>RWS00410.1 E3 ubiquitin-protein ligase RNF13-like protein [Dinothrombium tinctorium]
>RWS00409.1 glycosyl hydrolase-like protein [Dinothrombium tinctorium]
>RWS00408.1 rabGAP domain-containing protein-like protein, partial [Dinothrombium tinctorium]
>RWS00407.1 chymotrypsinogen B-like protein [Dinothrombium tinctorium]
>RWS00406.1 putative serine protease K12H4.7-like protein, partial [Dinothrombium tinctorium]
>RWS00405.1 casein kinase I isoform gamma-3-like protein [Dinothrombium tinctorium]
>RWS00404.1 hypothetical protein B4U79_13491, partial [Dinothrombium tinctorium]
>RWS00403.1 angiotensin-converting enzyme-like protein, partial [Dinothrombium tinctorium]
>RWS00402.1 deadpan-like protein, partial [Dinothrombium tinctorium]
>RWS00401.1 deadpan-like protein, partial [Dinothrombium tinctorium]
>RWS00400.1 fatty acyl-CoA reductase 2-like isoform X1 [Dinothrombium tinctorium]
>RWS00399.1 hypothetical protein B4U79_13075 [Dinothrombium tinctorium]
>RWS00398.1 hypothetical protein B4U79_19184, partial [Dinothrombium tinctorium]
>RWS00397.1 feline leukemia virus subgroup C receptor-related protein 2-like protein [Dinothrombium tinctorium]
>RWS00396.1 inositol polyphosphate 5-phosphatase K-like protein, partial [Leptotrombidium deliense]
>RWS00395.1 neural/ectodermal development factor IMP-L2-like protein, partial [Dinothrombium tinctorium]
>RWS00394.1 inactive peptidyl-prolyl cis-trans isomerase FKBP6-like protein [Dinothrombium tinctorium]
>RWS00393.1 Cholecystokinin receptor-like protein, partial [Dinothrombium tinctorium]
>RWS00392.1 hypothetical protein B4U79_16883, partial [Dinothrombium tinctorium]
>RWS00391.1 hypothetical protein B4U79_07363 [Dinothrombium tinctorium]
>RWS00390.1 protein-glutamine gamma-glutamyltransferase K-like protein [Dinothrombium tinctorium]
>RWS00389.1 von Willebrand factor-like protein [Leptotrombidium deliense]
>RWS00388.1 CD109 antigen-like protein, partial [Leptotrombidium deliense]
>RWS00387.1 transmembrane protein 45B-like protein, partial [Leptotrombidium deliense]
>RWS00386.1 solute carrier family 22 member 5-like protein [Dinothrombium tinctorium]
>RWS00385.1 E3 ubiquitin-protein ligase RNF14-like protein, partial [Dinothrombium tinctorium]
>RWS00384.1 uncharacterized protein B4U79_09014, partial [Dinothrombium tinctorium]
>RWS00383.1 hypothetical protein B4U79_09887 [Dinothrombium tinctorium]
>RWS00382.1 alcohol dehydrogenase class-3-like protein [Dinothrombium tinctorium]
>RWS00381.1 hemolytic toxin Avt-1-like protein [Dinothrombium tinctorium]
>RWS00380.1 hypothetical protein B4U79_18677 [Dinothrombium tinctorium]
>RWS00379.1 uncharacterized protein B4U79_09231, partial [Dinothrombium tinctorium]
>RWS00378.1 caspase-5-like isoform a, partial [Dinothrombium tinctorium]
>RWS00377.1 lysine--tRNA ligase-like isoform X2 [Dinothrombium tinctorium]
>RWS00376.1 Tim10/DDP family zinc finger protein-like protein [Dinothrombium tinctorium]
>RWS00375.1 Mid1-interacting protein-like protein [Dinothrombium tinctorium]
>RWS00374.1 casein kinase I-like isoform gamma-2 isoform X1 [Dinothrombium tinctorium]
>RWS00373.1 uncharacterized protein B4U79_07380 [Dinothrombium tinctorium]
>RWS00372.1 hypothetical protein B4U79_07381 [Dinothrombium tinctorium]
>RWS00371.1 glutamate receptor-like protein [Dinothrombium tinctorium]
>RWS00370.1 ionotropic glutamate receptor 9-like protein, partial [Dinothrombium tinctorium]
>RWS00369.1 Cytochrome P450 2J2-like protein [Dinothrombium tinctorium]
>RWS00368.1 Astacin-like metalloprotease toxin, partial [Leptotrombidium deliense]
>RWS00367.1 ectonucleotide pyrophosphatase/phosphodiesterase family member 5-like protein, partial [Dinothrombium tinctorium]
>RWS00366.1 uncharacterized protein B4U79_16885 [Dinothrombium tinctorium]
>RWS00365.1 putative ABC transporter domain containing protein-like protein, partial [Dinothrombium tinctorium]
>RWS00364.1 Ganglioside GM2 activator-like protein [Dinothrombium tinctorium]
>RWS00363.1 uncharacterized protein B4U79_05728, partial [Dinothrombium tinctorium]
>RWS00362.1 integrin beta-5-like protein, partial [Leptotrombidium deliense]
>RWS00361.1 citrate synthase 1-like protein, partial [Dinothrombium tinctorium]
>RWS00360.1 putative G-protein coupled receptor 83-like protein [Dinothrombium tinctorium]
>RWS00359.1 hypothetical protein B4U79_06073, partial [Dinothrombium tinctorium]
>RWS00358.1 putative MFS-type transporter C09D4.1-like protein [Dinothrombium tinctorium]
>RWS00357.1 putative MFS-type transporter C09D4.1-like protein [Dinothrombium tinctorium]
>RWS00356.1 pre-mRNA-splicing factor 38A-like protein, partial [Dinothrombium tinctorium]
>RWS00355.1 low molecular weight phosphotyrosine protein phosphatase-like protein [Dinothrombium tinctorium]
>RWS00354.1 neprilysin-11-like protein, partial [Dinothrombium tinctorium]
>RWS00353.1 neprilysin-11-like protein, partial [Dinothrombium tinctorium]
>RWS00352.1 solute carrier family 22 member 5-like protein, partial [Dinothrombium tinctorium]
>RWS00351.1 E3 ubiquitin-protein ligase RNF14-like protein, partial [Dinothrombium tinctorium]
>RWS00350.1 ubiquitin-conjugating enzyme E2-22 kDa-like protein, partial [Leptotrombidium deliense]
>RWS00349.1 2-acylglycerol O-acyltransferase 2-like protein, partial [Dinothrombium tinctorium]
>RWS00348.1 quinone oxidoreductase-like protein, partial [Dinothrombium tinctorium]
>RWS00347.1 lysine--tRNA ligase-like isoform X2 [Dinothrombium tinctorium]
>RWS00346.1 Tim10/DDP family zinc finger protein-like protein [Dinothrombium tinctorium]
>RWS00345.1 long-chain-fatty-acid--CoA ligase 3-like protein, partial [Leptotrombidium deliense]
>RWS00344.1 Proteasome subunit alpha type-4-like protein, partial [Dinothrombium tinctorium]
>RWS00343.1 exosome complex component RRP41-like protein [Dinothrombium tinctorium]
>RWS00342.1 hypothetical protein B4U79_16888 [Dinothrombium tinctorium]
>RWS00341.1 uncharacterized protein B4U79_07886 [Dinothrombium tinctorium]
>RWS00340.1 cytochrome P450 monooxygenase-like protein [Dinothrombium tinctorium]
>RWS00339.1 hypothetical protein B4U79_18682, partial [Dinothrombium tinctorium]
>RWS00338.1 hypothetical protein B4U79_18683 [Dinothrombium tinctorium]
>RWS00337.1 hypothetical protein B4U79_16889 [Dinothrombium tinctorium]
>RWS00336.1 uncharacterized protein B4U79_18684 [Dinothrombium tinctorium]
>RWS00335.1 ATP-binding cassette sub-family G member 4-like protein, partial [Dinothrombium tinctorium]
>RWS00334.1 ABC transporter sub-family G-like protein 1, partial [Dinothrombium tinctorium]
>RWS00333.1 hypothetical protein B4U79_19186, partial [Dinothrombium tinctorium]
>RWS00332.1 proteasome activator complex subunit 3-like protein [Dinothrombium tinctorium]
>RWS00331.1 metabotropic glutamate receptor 7-like protein [Dinothrombium tinctorium]
>RWS00330.1 MFS-type transporter-like protein [Dinothrombium tinctorium]
>RWS00329.1 histone-lysine N-methyltransferase Suv4-20-like protein [Dinothrombium tinctorium]
>RWS00328.1 hypothetical protein B4U79_01328, partial [Dinothrombium tinctorium]
>RWS00327.1 Cs bLH 1 protein-like protein, partial [Dinothrombium tinctorium]
>RWS00326.1 Somatostatin receptor type 1-like protein, partial [Dinothrombium tinctorium]
>RWS00325.1 uncharacterized protein B4U79_11653, partial [Dinothrombium tinctorium]
>RWS00324.1 perixosomal biogenesis factor-like protein [Dinothrombium tinctorium]
>RWS00323.1 diphosphoinositol polyphosphate phosphohydrolase 1-like protein, partial [Dinothrombium tinctorium]
>RWS00322.1 Diphosphoinositol polyphosphate phosphohydrolase-like protein, partial [Dinothrombium tinctorium]
>RWS00321.1 glyceraldehyde 3-phosphate dehydrogenase-like protein [Dinothrombium tinctorium]
>RWS00320.1 glyceraldehyde 3-phosphate dehydrogenase-like protein [Dinothrombium tinctorium]
>RWS00319.1 hypothetical protein B4U79_18686 [Dinothrombium tinctorium]
>RWS00318.1 nuclear cap-binding protein subunit 2-like protein, partial [Dinothrombium tinctorium]
>RWS00317.1 protein maelstrom-like protein, partial [Dinothrombium tinctorium]
>RWS00316.1 4-hydroxybutyrate CoA-transferase-like protein, partial [Dinothrombium tinctorium]
>RWS00315.1 hypothetical protein B4U79_18687 [Dinothrombium tinctorium]
>RWS00314.1 kynurenine--oxoglutarate transaminase 3-like protein, partial [Leptotrombidium deliense]
>RWS00313.1 Legumain-like protein [Leptotrombidium deliense]
>RWS00312.1 hypothetical protein B4U79_16891 [Dinothrombium tinctorium]
>RWS00311.1 chitinase-like protein 5, partial [Dinothrombium tinctorium]
>RWS00310.1 DUF1057 domain containing protein-like protein [Dinothrombium tinctorium]
>RWS00309.1 ragulator complex protein LAMTOR2-like isoform X1 [Leptotrombidium deliense]
>RWS00308.1 type-2 ice-structuring protein-like protein [Dinothrombium tinctorium]
>RWS00307.1 Mpv17-like protein 2 [Dinothrombium tinctorium]
>RWS00306.1 cytochrome P450 3A19-like protein, partial [Dinothrombium tinctorium]
>RWS00305.1 feline leukemia virus subgroup C receptor-related protein 2-like protein [Dinothrombium tinctorium]
>RWS00304.1 1-phosphatidylinositol 4:5-bisphosphate phosphodiesterase gamma-1-like isoform X3, partial [Dinothrombium tinctorium]
>RWS00303.1 P3 protein-like protein, partial [Dinothrombium tinctorium]
>RWS00302.1 hypothetical protein B4U79_11742, partial [Dinothrombium tinctorium]
>RWS00301.1 glycosyl transferase-like protein, partial [Dinothrombium tinctorium]
>RWS00300.1 elongation of very long chain fatty acids protein-like protein [Dinothrombium tinctorium]
>RWS00299.1 hypothetical protein B4U79_10145, partial [Dinothrombium tinctorium]
>RWS00298.1 heat shock cognate protein 70-like protein, partial [Dinothrombium tinctorium]
>RWS00297.1 heat shock cognate protein 70-like protein, partial [Dinothrombium tinctorium]
>RWS00296.1 Calpain-D-like protein, partial [Dinothrombium tinctorium]
>RWS00295.1 SET and MYND domain-containing protein (SMYD)-like protein [Dinothrombium tinctorium]
>RWS00294.1 hypothetical protein B4U79_18690 [Dinothrombium tinctorium]
>RWS00293.1 Motile sperm domain-containing protein 2-like protein [Dinothrombium tinctorium]
>RWS00292.1 Motile sperm domain-containing protein 2-like protein [Dinothrombium tinctorium]
>RWS00291.1 trypsin-1-like protein, partial [Dinothrombium tinctorium]
>RWS00290.1 hypothetical protein B4U79_18691 [Dinothrombium tinctorium]
>RWS00289.1 putative palmitoyltransferase ZDHHC8-like protein [Dinothrombium tinctorium]
>RWS00288.1 astacin-like metalloprotease, partial [Leptotrombidium deliense]
>RWS00287.1 hypothetical protein B4U80_00694 [Leptotrombidium deliense]
>RWS00286.1 twitchin-like protein, partial [Dinothrombium tinctorium]
>RWS00285.1 hypothetical protein B4U79_16897 [Dinothrombium tinctorium]
>RWS00284.1 uncharacterized protein B4U79_03250, partial [Dinothrombium tinctorium]
>RWS00283.1 uncharacterized protein B4U79_00449, partial [Dinothrombium tinctorium]
>RWS00282.1 zinc finger protein 364-like protein, partial [Leptotrombidium deliense]
>RWS00281.1 Cholecystokinin receptor-like protein, partial [Dinothrombium tinctorium]
>RWS00280.1 BTB/POZ domain-containing protein 9-like protein, partial [Dinothrombium tinctorium]
>RWS00279.1 pre-rRNA processing protein FTSJ3-like protein, partial [Dinothrombium tinctorium]
>RWS00278.1 proteasome activator complex subunit 3-like protein [Dinothrombium tinctorium]
>RWS00277.1 LmrCD-specific DARPin-like protein, partial [Dinothrombium tinctorium]
>RWS00276.1 sidestep protein-like protein, partial [Dinothrombium tinctorium]
>RWS00275.1 WD-repeat protein-like protein [Dinothrombium tinctorium]
>RWS00274.1 LmrCD-specific DARPin-like protein, partial [Dinothrombium tinctorium]
>RWS00273.1 hypothetical protein B4U79_16900, partial [Dinothrombium tinctorium]
>RWS00272.1 non-ribosomal peptide synthetase-like protein [Dinothrombium tinctorium]
>RWS00271.1 non-ribosomal peptide synthetase-like protein [Dinothrombium tinctorium]
>RWS00270.1 hypothetical protein B4U79_16902, partial [Dinothrombium tinctorium]
>RWS00269.1 AP-2 complex subunit sigma-like protein, partial [Dinothrombium tinctorium]
>RWS00268.1 carboxypeptidase Q-like protein, partial [Dinothrombium tinctorium]
>RWS00267.1 metabotropic glutamate receptor 1-like protein, partial [Dinothrombium tinctorium]
>RWS00266.1 Cytochrome P450 3A24-like protein, partial [Leptotrombidium deliense]
>RWS00265.1 pre-rRNA processing protein FTSJ3-like protein, partial [Dinothrombium tinctorium]
>RWS00264.1 mediator of RNA polymerase II transcription subunit 24-like protein, partial [Dinothrombium tinctorium]
>RWS00263.1 latrophilin Cirl-like protein, partial [Dinothrombium tinctorium]
>RWS00262.1 hypothetical protein B4U79_00013 [Dinothrombium tinctorium]
>RWS00261.1 protein-glutamine gamma-glutamyltransferase E-like protein, partial [Dinothrombium tinctorium]
>RWS00260.1 hypothetical protein B4U79_16905, partial [Dinothrombium tinctorium]
>RWS00259.1 uncharacterized protein B4U79_09706 [Dinothrombium tinctorium]
>RWS00258.1 hypothetical protein B4U79_00369 [Dinothrombium tinctorium]
>RWS00257.1 hypothetical protein B4U79_00368, partial [Dinothrombium tinctorium]
>RWS00256.1 serine/threonine-protein kinase 3-like isoform X2 [Dinothrombium tinctorium]
>RWS00255.1 polyA polymerase-like protein, partial [Dinothrombium tinctorium]
>RWS00254.1 hypothetical protein B4U79_15311, partial [Dinothrombium tinctorium]
>RWS00253.1 hypothetical protein B4U79_15312 [Dinothrombium tinctorium]
>RWS00252.1 hypothetical protein B4U79_09408, partial [Dinothrombium tinctorium]
>RWS00251.1 hypothetical protein B4U79_16907 [Dinothrombium tinctorium]
>RWS00250.1 UDP-glycosyltransferase 205A1-like protein [Dinothrombium tinctorium]
>RWS00249.1 UDP-glycosyltransferase 205A1-like protein [Dinothrombium tinctorium]
>RWS00248.1 putative RNA-directed DNA polymerase from transposon X-element-like protein, partial [Dinothrombium tinctorium]
>RWS00247.1 uncharacterized protein B4U79_04211, partial [Dinothrombium tinctorium]
>RWS00246.1 sorbitol dehydrogenase-like isoform X3, partial [Dinothrombium tinctorium]
>RWS00245.1 hypothetical protein B4U79_04382, partial [Dinothrombium tinctorium]
>RWS00244.1 protein quiver-like protein, partial [Dinothrombium tinctorium]
>RWS00243.1 Choline kinase alpha-like protein [Dinothrombium tinctorium]
>RWS00242.1 Retrovirus-related Pol polyprotein from transposon TNT 1-94-like protein, partial [Dinothrombium tinctorium]
>RWS00241.1 neuropeptide FF receptor 2-like protein [Dinothrombium tinctorium]
>RWS00240.1 Somatostatin receptor type 1-like protein, partial [Dinothrombium tinctorium]
>RWS00239.1 hypothetical protein B4U79_18693 [Dinothrombium tinctorium]
>RWS00238.1 uncharacterized protein B4U79_05832 [Dinothrombium tinctorium]
>RWS00237.1 hypothetical protein B4U79_09742, partial [Dinothrombium tinctorium]
>RWS00236.1 hypothetical protein B4U79_09238, partial [Dinothrombium tinctorium]
>RWS00235.1 ankyrin repeat domain protein-like protein, partial [Dinothrombium tinctorium]
>RWS00234.1 neuropeptide F receptor-like protein, partial [Dinothrombium tinctorium]
>RWS00233.1 bromodomain and WD repeat-containing protein 3-like protein [Dinothrombium tinctorium]
>RWS00232.1 methylthioribose-1-phosphate isomerase-like protein [Dinothrombium tinctorium]
>RWS00231.1 methylosome subunit pICln-like protein [Leptotrombidium deliense]
>RWS00230.1 cell cycle control protein 50A-like protein, partial [Dinothrombium tinctorium]
>RWS00229.1 chorion peroxidase-like protein [Dinothrombium tinctorium]
>RWS00228.1 NS1-like protein [Dinothrombium tinctorium]
>RWS00227.1 dehydrogenase/reductase SDR family member 7-like protein, partial [Dinothrombium tinctorium]
>RWS00226.1 retinal dehydrogenase 1-like protein, partial [Dinothrombium tinctorium]
>RWS00225.1 hypothetical protein B4U80_12651, partial [Leptotrombidium deliense]
>RWS00224.1 hypothetical protein B4U79_11376, partial [Dinothrombium tinctorium]
>RWS00223.1 cytochrome P450 3A19-like protein, partial [Dinothrombium tinctorium]
>RWS00222.1 hypothetical protein B4U79_03959 [Dinothrombium tinctorium]
>RWS00221.1 Aquaporin AQPAe.a-like protein [Dinothrombium tinctorium]
>RWS00220.1 transcriptional protein SWT1-like isoform X1 [Dinothrombium tinctorium]
>RWS00219.1 T-complex protein 1 subunit alpha-like protein, partial [Dinothrombium tinctorium]
>RWS00218.1 hypothetical protein B4U79_18695 [Dinothrombium tinctorium]
>RWS00217.1 hypothetical protein B4U79_14477, partial [Dinothrombium tinctorium]
>RWS00216.1 general transcription factor IIH subunit 3-like protein [Dinothrombium tinctorium]
>RWS00215.1 vitamin K epoxide reductase complex subunit 1-like protein [Dinothrombium tinctorium]
>RWS00214.1 FHA domain-containing protein-like protein [Dinothrombium tinctorium]
>RWS00213.1 retinal dehydrogenase 1-like protein, partial [Dinothrombium tinctorium]
>RWS00212.1 hypothetical protein B4U79_00418 [Dinothrombium tinctorium]
>RWS00211.1 uncharacterized protein B4U79_00417, partial [Dinothrombium tinctorium]
>RWS00210.1 inositol polyphosphate 5-phosphatase K-like protein, partial [Dinothrombium tinctorium]
>RWS00209.1 glycine cleavage system H protein-like protein [Dinothrombium tinctorium]
>RWS00208.1 dynein light chain roadblock-type 2-like protein [Dinothrombium tinctorium]
>RWS00207.1 transmembrane protein 135-like protein [Leptotrombidium deliense]
>RWS00206.1 Csa-PI transferase 2-like protein, partial [Dinothrombium tinctorium]
>RWS00205.1 potassium channel subfamily T member 2-like protein [Dinothrombium tinctorium]
>RWS00204.1 short-chain dehydrogenase-like protein, partial [Dinothrombium tinctorium]
>RWS00203.1 hypothetical protein B4U79_18698 [Dinothrombium tinctorium]
>RWS00202.1 sperm motility kinase 2B-like protein, partial [Leptotrombidium deliense]
>RWS00201.1 hypothetical protein B4U79_16911 [Dinothrombium tinctorium]
>RWS00200.1 26S proteasome non-ATPase regulatory subunit 12-like protein, partial [Dinothrombium tinctorium]
>RWS00199.1 ethanolamine kinase 1-like protein, partial [Dinothrombium tinctorium]
>RWS00198.1 UPF0609 protein C4orf27-like protein, partial [Dinothrombium tinctorium]
>RWS00197.1 Glutathione S-transferase 1:-like isoform C [Dinothrombium tinctorium]
>RWS00196.1 hypothetical protein B4U79_16013 [Dinothrombium tinctorium]
>RWS00195.1 hypothetical protein B4U80_14804, partial [Leptotrombidium deliense]
>RWS00194.1 perivitellin-2 67 kDa subunit-like protein, partial [Dinothrombium tinctorium]
>RWS00193.1 cytochrome b-like protein [Leptotrombidium deliense]
>RWS00192.1 hypothetical protein B4U79_16912 [Dinothrombium tinctorium]
>RWS00191.1 hypothetical protein B4U79_18700 [Dinothrombium tinctorium]
>RWS00190.1 hypothetical protein B4U80_14805, partial [Leptotrombidium deliense]
>RWS00189.1 NFX1-type zinc finger-containing protein 1-like protein, partial [Dinothrombium tinctorium]
>RWS00188.1 hypothetical protein B4U79_14638, partial [Dinothrombium tinctorium]
>RWS00187.1 hypothetical protein B4U79_13652, partial [Dinothrombium tinctorium]
>RWS00186.1 P3 protein-like protein, partial [Dinothrombium tinctorium]
>RWS00185.1 ATP-dependent 6-phosphofructokinase: muscle type-like protein [Dinothrombium tinctorium]
>RWS00184.1 hypothetical protein B4U79_16913 [Dinothrombium tinctorium]
>RWS00183.1 NADH dehydrogenase-like protein [Dinothrombium tinctorium]
>RWS00182.1 ESF1-like protein [Dinothrombium tinctorium]
>RWS00181.1 hypothetical protein B4U79_16059, partial [Dinothrombium tinctorium]
>RWS00180.1 Sodium/potassium-transporting ATPase subunit alpha-like protein, partial [Dinothrombium tinctorium]
>RWS00179.1 gamma-glutamyltranspeptidase 1-like isoform X2, partial [Dinothrombium tinctorium]
>RWS00178.1 ectonucleotide pyrophosphatase/phosphodiesterase family member 6-like isoform X4, partial [Dinothrombium tinctorium]
>RWS00177.1 ectonucleotide pyrophosphatase/phosphodiesterase family member 6-like isoform X1, partial [Dinothrombium tinctorium]
>RWS00176.1 hypothetical protein B4U79_15295 [Dinothrombium tinctorium]
>RWS00175.1 hypothetical protein B4U79_18702 [Dinothrombium tinctorium]
>RWS00174.1 5-hydroxytryptamine receptor-like protein [Dinothrombium tinctorium]
>RWS00173.1 lysosomal acid lipase/cholesteryl ester hydrolase-like protein, partial [Dinothrombium tinctorium]
>RWS00172.1 pol polyprotein-like protein, partial [Dinothrombium tinctorium]
>RWS00171.1 pol polyprotein-like protein, partial [Dinothrombium tinctorium]
>RWS00170.1 uncharacterized protein B4U80_00378, partial [Leptotrombidium deliense]
>RWS00169.1 hypothetical protein B4U79_18703 [Dinothrombium tinctorium]
>RWS00168.1 interferon-induced: double-stranded RNA-activated protein kinase-like protein, partial [Dinothrombium tinctorium]
>RWS00167.1 lysosomal acid phosphatase-like protein [Dinothrombium tinctorium]
>RWS00166.1 core histone H2A/H2B/H3/H4-like protein [Dinothrombium tinctorium]
>RWS00165.1 ectonucleotide pyrophosphatase/phosphodiesterase family member 6-like isoform X1, partial [Dinothrombium tinctorium]
>RWS00164.1 ectonucleotide pyrophosphatase/phosphodiesterase family member 6-like isoform X4, partial [Dinothrombium tinctorium]
>RWS00163.1 Reverse transcriptase (RNA-dependent DNA polymerase)-like protein, partial [Dinothrombium tinctorium]
>RWS00162.1 hypothetical protein B4U79_05540, partial [Dinothrombium tinctorium]
>RWS00161.1 CNGA4 protein-like protein [Leptotrombidium deliense]
>RWS00160.1 hypothetical protein B4U79_15691 [Dinothrombium tinctorium]
>RWS00159.1 protein lethal(2)essential for life-like protein [Dinothrombium tinctorium]
>RWS00158.1 3-oxoacyl-[acyl-carrier-protein] reductase FabG-like isoform X2, partial [Dinothrombium tinctorium]
>RWS00157.1 Ras-related C3 botulinum toxin substrate 1-like protein, partial [Leptotrombidium deliense]
>RWS00156.1 hypothetical protein B4U79_06632, partial [Dinothrombium tinctorium]
>RWS00155.1 udp-n-acetylglucosamine--peptide n-acetylglucosaminyltransferase-like protein, partial [Dinothrombium tinctorium]
>RWS00154.1 hypothetical protein B4U79_09960 [Dinothrombium tinctorium]
>RWS00153.1 corepressor interacting with RBPJ 1-like isoform X2, partial [Dinothrombium tinctorium]
>RWS00152.1 hypothetical protein B4U79_00510, partial [Dinothrombium tinctorium]
>RWS00151.1 amyloid protein-binding protein 2-like protein [Dinothrombium tinctorium]
>RWS00150.1 pseudouridylate synthase-like protein, partial [Dinothrombium tinctorium]
>RWS00149.1 hypothetical protein B4U79_18706 [Dinothrombium tinctorium]
>RWS00148.1 uncharacterized protein B4U79_18707 [Dinothrombium tinctorium]
>RWS00147.1 hypothetical protein B4U79_05019, partial [Dinothrombium tinctorium]
>RWS00146.1 hypothetical protein B4U79_16917 [Dinothrombium tinctorium]
>RWS00145.1 hypothetical protein B4U79_16916 [Dinothrombium tinctorium]
>RWS00144.1 gastrin/cholecystokinin type B receptor-like protein [Dinothrombium tinctorium]
>RWS00143.1 Transposable element Tcb2 transposase-like protein, partial [Dinothrombium tinctorium]
>RWS00142.1 Retrovirus-related Pol polyprotein from transposon-like protein, partial [Dinothrombium tinctorium]
>RWS00141.1 CD63 antigen-like protein [Dinothrombium tinctorium]
>RWS00140.1 Alcohol dehydrogenase class-3-like protein [Dinothrombium tinctorium]
>RWS00139.1 hypothetical protein B4U79_18709 [Dinothrombium tinctorium]
>RWS00138.1 hypothetical protein B4U80_00687 [Leptotrombidium deliense]
>RWS00137.1 actin-binding Rho-activating protein-like protein [Dinothrombium tinctorium]
>RWS00136.1 phospholipase C gamma-like isoform X3, partial [Dinothrombium tinctorium]
>RWS00135.1 neutral ceramidase-like protein, partial [Dinothrombium tinctorium]
>RWS00134.1 DNA polymerase delta catalytic subunit-like protein, partial [Leptotrombidium deliense]
>RWS00133.1 3-oxoacyl-[acyl-carrier-protein] reductase FabG-like isoform X2, partial [Dinothrombium tinctorium]
>RWS00132.1 UV-stimulated scaffold protein A-like isoform X1 [Dinothrombium tinctorium]
>RWS00131.1 leukocyte elastase inhibitor-like protein, partial [Dinothrombium tinctorium]
>RWS00130.1 astacin-like protein, partial [Dinothrombium tinctorium]
>RWS00129.1 glycine--tRNA ligase-like protein [Dinothrombium tinctorium]
>RWS00128.1 glycine--tRNA ligase-like protein [Dinothrombium tinctorium]
>RWS00127.1 1-phosphatidylinositol 4:5-bisphosphate phosphodiesterase gamma-1-like protein, partial [Dinothrombium tinctorium]
>RWS00126.1 rna-directed dna polymerase from mobile element jockey-like protein, partial [Dinothrombium tinctorium]
>RWS00125.1 rabGAP domain-containing protein-like protein [Dinothrombium tinctorium]
>RWS00124.1 hypothetical protein B4U79_14369, partial [Dinothrombium tinctorium]
>RWS00123.1 hypothetical protein B4U79_14370, partial [Dinothrombium tinctorium]
>RWS00122.1 histone deacetylase 6-like isoform X2, partial [Dinothrombium tinctorium]
>RWS00121.1 hypothetical protein B4U79_18710 [Dinothrombium tinctorium]
>RWS00120.1 hypothetical protein B4U79_18711, partial [Dinothrombium tinctorium]
>RWS00119.1 hypothetical protein B4U79_18712, partial [Dinothrombium tinctorium]
>RWS00118.1 doublesex- and mab-3-related transcription factor C2-like protein [Dinothrombium tinctorium]
>RWS00117.1 histone acetyltransferase type B catalytic subunit-like protein, partial [Leptotrombidium deliense]
>RWS00116.1 eukaryotic translation initiation factor 4E-binding protein 2-like protein [Leptotrombidium deliense]
>RWS00115.1 hypothetical protein B4U79_18714, partial [Dinothrombium tinctorium]
>RWS00114.1 hypothetical protein B4U79_09127, partial [Dinothrombium tinctorium]
>RWS00113.1 hypothetical protein B4U79_09128 [Dinothrombium tinctorium]
>RWS00112.1 CRE-ULP-1 protein-like protein, partial [Dinothrombium tinctorium]
>RWS00111.1 neural/ectodermal development factor IMP-L2-like protein [Dinothrombium tinctorium]
>RWS00110.1 ubiquitin thioesterase OTUB1-like isoform X1 [Dinothrombium tinctorium]
>RWS00109.1 proline rich salivary secreted protein-like protein [Dinothrombium tinctorium]
>RWS00108.1 uncharacterized protein B4U79_16920, partial [Dinothrombium tinctorium]
>RWS00107.1 putative serine protease K12H4.7-like isoform X2, partial [Dinothrombium tinctorium]
>RWS00106.1 glycine receptor subunit alpha-2-like protein, partial [Dinothrombium tinctorium]
>RWS00105.1 hypothetical protein B4U79_16922 [Dinothrombium tinctorium]
>RWS00104.1 ectonucleotide pyrophosphatase/phosphodiesterase family member 5-like protein, partial [Dinothrombium tinctorium]
>RWS00103.1 serine/threonine-protein kinase BRSK2-like protein [Dinothrombium tinctorium]
>RWS00102.1 polyprenol reductase-like protein [Dinothrombium tinctorium]
>RWS00101.1 putative retrotransposon polyprotein-like protein, partial [Leptotrombidium deliense]
>RWS00100.1 phospholipid scramblase 1-like isoform X5, partial [Dinothrombium tinctorium]
>RWS00099.1 hypothetical protein B4U79_16923 [Dinothrombium tinctorium]
>RWS00098.1 pol polyprotein-like protein, partial [Dinothrombium tinctorium]
>RWS00097.1 uncharacterized protein B4U80_12652, partial [Leptotrombidium deliense]
>RWS00096.1 uncharacterized protein B4U79_03662, partial [Dinothrombium tinctorium]
>RWS00095.1 hypothetical protein B4U79_01596, partial [Dinothrombium tinctorium]
>RWS00094.1 Transposon Tf2-6 polyprotein-like protein, partial [Dinothrombium tinctorium]
>RWS00093.1 Retrovirus-related Pol polyprotein from transposon 412-like protein, partial [Dinothrombium tinctorium]
>RWS00092.1 Adenosine deaminase-like protein, partial [Dinothrombium tinctorium]
>RWS00091.1 ectonucleotide pyrophosphatase/phosphodiesterase family member 5-like protein, partial [Dinothrombium tinctorium]
>RWS00090.1 epidermal growth factor receptor-like protein, partial [Dinothrombium tinctorium]
>RWS00089.1 thioester-containing protein-like protein, partial [Dinothrombium tinctorium]
>RWS00088.1 rho GTPase-activating protein 12-like protein, partial [Dinothrombium tinctorium]
>RWS00087.1 hypothetical protein B4U79_19189, partial [Dinothrombium tinctorium]
>RWS00086.1 hypothetical protein B4U80_10644 [Leptotrombidium deliense]
>RWS00085.1 uncharacterized protein B4U79_15835 [Dinothrombium tinctorium]
>RWS00084.1 hypothetical protein B4U79_15836, partial [Dinothrombium tinctorium]
>RWS00083.1 hypothetical protein B4U79_16924 [Dinothrombium tinctorium]
>RWS00082.1 neprilysin-11-like protein, partial [Dinothrombium tinctorium]
>RWS00081.1 feline leukemia virus subgroup C receptor-related protein 2-like protein [Dinothrombium tinctorium]
>RWS00080.1 feline leukemia virus subgroup C receptor-related protein 2-like isoform X2 [Dinothrombium tinctorium]
>RWS00079.1 glycosyl transferase-like protein, partial [Dinothrombium tinctorium]
>RWS00078.1 glucose dehydrogenase (acceptor)-like protein 3 [Dinothrombium tinctorium]
>RWS00077.1 Golgi-associated plant pathogenesis-related protein 1-like protein [Dinothrombium tinctorium]
>RWS00076.1 Calsequestrin-2-like protein, partial [Dinothrombium tinctorium]
>RWS00075.1 Motile sperm domain-containing protein 2-like protein [Dinothrombium tinctorium]
>RWS00074.1 long-chain fatty acid transport protein 1-like protein, partial [Leptotrombidium deliense]
>RWS00073.1 lysosomal alpha-glucosidase-like protein [Dinothrombium tinctorium]
>RWS00072.1 hypothetical protein B4U79_16926, partial [Dinothrombium tinctorium]
>RWS00071.1 pogo transposable element with KRAB domain-like protein [Dinothrombium tinctorium]
>RWS00070.1 tachykinin-like peptides receptor 99D, partial [Dinothrombium tinctorium]
>RWS00069.1 E3 ubiquitin-protein ligase MARCH1-like protein, partial [Dinothrombium tinctorium]
>RWS00068.1 hypothetical protein B4U79_02399 [Dinothrombium tinctorium]
>RWS00067.1 peptidoglycan-recognition protein SC2-like protein, partial [Dinothrombium tinctorium]
>RWS00066.1 uncharacterized protein B4U79_03521, partial [Dinothrombium tinctorium]
>RWS00065.1 histone 3-like protein, partial [Dinothrombium tinctorium]
>RWS00064.1 peptidyl-prolyl isomerase-1-like protein [Dinothrombium tinctorium]
>RWS00063.1 CD63 antigen-like protein, partial [Dinothrombium tinctorium]
>RWS00062.1 hypothetical protein B4U79_16927, partial [Dinothrombium tinctorium]
>RWS00061.1 hypothetical protein B4U79_19191, partial [Dinothrombium tinctorium]
>RWS00060.1 gamma-glutamyltranspeptidase 1-like isoform X2, partial [Dinothrombium tinctorium]
>RWS00059.1 protein turtle B-like protein [Dinothrombium tinctorium]
>RWS00058.1 Group XV phospholipase A2-like protein, partial [Dinothrombium tinctorium]
>RWS00057.1 uncharacterized protein B4U79_02877, partial [Dinothrombium tinctorium]
>RWS00056.1 Baculoviral IAP repeat-containing protein 7-B-like protein [Dinothrombium tinctorium]
>RWS00055.1 hypothetical protein B4U80_12653 [Leptotrombidium deliense]
>RWS00054.1 pol polyprotein-like protein [Dinothrombium tinctorium]
>RWS00053.1 CD63 antigen-like protein [Dinothrombium tinctorium]
>RWS00052.1 Calsequestrin-2-like protein, partial [Dinothrombium tinctorium]
>RWS00051.1 protein turtle B-like protein, partial [Dinothrombium tinctorium]
>RWS00050.1 trifunctional nucleotide phosphoesterase protein YfkN-like protein, partial [Dinothrombium tinctorium]
>RWS00049.1 glucose dehydrogenase (acceptor)-like protein 3 [Dinothrombium tinctorium]
>RWS00048.1 putative imidazolonepropionase-like isoform X2, partial [Dinothrombium tinctorium]
>RWS00047.1 Phosphoglycolate phosphatase-like protein, partial [Dinothrombium tinctorium]
>RWS00046.1 protein maelstrom-like protein, partial [Dinothrombium tinctorium]
>RWS00045.1 Serine proteinase stubble-like protein, partial [Dinothrombium tinctorium]
>RWS00044.1 glycerol-3-phosphate dehydrogenase [NAD(+)]: cytoplasmic-like isoform X1 [Dinothrombium tinctorium]
>RWS00043.1 histone H3.3-like protein, partial [Dinothrombium tinctorium]
>RWS00042.1 hypothetical protein B4U79_04683, partial [Dinothrombium tinctorium]
>RWS00041.1 plancitoxin-1-like protein, partial [Leptotrombidium deliense]
>RWS00040.1 thioester-containing protein-like protein, partial [Dinothrombium tinctorium]
>RWS00039.1 hypothetical protein B4U80_11394, partial [Leptotrombidium deliense]
>RWS00038.1 caspase 8-like protein, partial [Dinothrombium tinctorium]
>RWS00037.1 hypothetical protein B4U79_16931, partial [Dinothrombium tinctorium]
>RWS00036.1 cyclopropane-fatty-acyl-phospholipid synthase-like protein [Dinothrombium tinctorium]
>RWS00035.1 cyclopropane-fatty-acyl-phospholipid synthase-like protein [Dinothrombium tinctorium]
>RWS00034.1 DEAD/DEAH box helicase domain-containing protein-like protein [Dinothrombium tinctorium]
>RWS00033.1 DEAD/DEAH box helicase domain-containing protein-like protein [Dinothrombium tinctorium]
>RWS00032.1 hypothetical protein B4U79_03394, partial [Dinothrombium tinctorium]
>RWS00031.1 hypothetical protein B4U79_07087 [Dinothrombium tinctorium]
>RWS00030.1 hypothetical protein B4U79_01395 [Dinothrombium tinctorium]
>RWS00029.1 CutA-like protein, partial [Dinothrombium tinctorium]
>RWS00028.1 hypothetical protein B4U79_10872 [Dinothrombium tinctorium]
>RWS00027.1 hypothetical protein B4U79_16934 [Dinothrombium tinctorium]
>RWS00026.1 hypothetical protein B4U79_10660, partial [Dinothrombium tinctorium]
>RWS00025.1 protein croquemort-like protein, partial [Dinothrombium tinctorium]
>RWS00024.1 microtubule-associated protein tau-like protein, partial [Dinothrombium tinctorium]
>RWS00023.1 suppressor of kinetochore protein 1-like protein [Dinothrombium tinctorium]
>RWS00022.1 retinal dehydrogenase 1-like protein, partial [Dinothrombium tinctorium]
>RWS00021.1 U11/U12 small nuclear ribonucleoprotein 35 kDa protein-like isoform X2 [Dinothrombium tinctorium]
>RWS00020.1 hypothetical protein B4U79_16939, partial [Dinothrombium tinctorium]
>RWS00019.1 hypothetical protein B4U79_16938 [Dinothrombium tinctorium]
>RWS00018.1 protocadherin Fat 4-like protein, partial [Dinothrombium tinctorium]
>RWS00017.1 hypothetical protein B4U79_16940, partial [Dinothrombium tinctorium]
>RWS00016.1 acetyl-CoA hydrolase-like protein, partial [Dinothrombium tinctorium]
>RWS00015.1 glucose dehydrogenase (acceptor)-like protein 3, partial [Dinothrombium tinctorium]
>RWS00014.1 endothelin-converting enzyme 1-like protein 3, partial [Leptotrombidium deliense]
>RWS00013.1 GDP-D-glucose phosphorylase 1-like protein, partial [Dinothrombium tinctorium]
>RWS00012.1 hypothetical protein B4U79_16941 [Dinothrombium tinctorium]
>RWS00011.1 BTB/POZ domain-containing protein 9-like protein, partial [Dinothrombium tinctorium]
>RWS00010.1 metalloproteinase inhibitor 4-like protein [Dinothrombium tinctorium]
>RWS00009.1 DUF1057 domain containing protein-like protein [Dinothrombium tinctorium]
>RWS00008.1 hypothetical protein B4U80_14808, partial [Leptotrombidium deliense]
>RWS00007.1 hypothetical protein B4U79_18723, partial [Dinothrombium tinctorium]
>RWS00006.1 feline leukemia virus subgroup C receptor-related protein 1-like protein, partial [Dinothrombium tinctorium]
>RWS00005.1 MutS-like protein, partial [Dinothrombium tinctorium]
>RWS00004.1 hypothetical protein B4U79_11210, partial [Dinothrombium tinctorium]
>RWS00003.1 WD repeat: SAM and U-box domain-containing protein 1-like protein, partial [Dinothrombium tinctorium]
>RWS00002.1 dehydrogenase/reductase SDR family member 4-like protein [Dinothrombium tinctorium]
>RWS00001.1 G protein-coupled receptor-like protein, partial [Dinothrombium tinctorium]
>RWR99999.1 pol polyprotein-like protein, partial [Dinothrombium tinctorium]
>RWR99998.1 Receptor-type tyrosine-protein phosphatase U-like protein, partial [Dinothrombium tinctorium]
>RWR99997.1 40S ribosomal protein S17-like protein, partial [Dinothrombium tinctorium]
>RWR99996.1 NAD-dependent protein deacetylase sirtuin-7-like protein, partial [Dinothrombium tinctorium]
>RWR99995.1 glucose dehydrogenase-like [FAD: quinone] [Dinothrombium tinctorium]
>RWR99994.1 hypothetical protein B4U79_18724 [Dinothrombium tinctorium]
>RWR99993.1 glutamyl aminopeptidase-like protein [Dinothrombium tinctorium]
>RWR99992.1 uncharacterized protein B4U79_13245, partial [Dinothrombium tinctorium]
>RWR99991.1 hypothetical protein B4U79_16945 [Dinothrombium tinctorium]
>RWR99990.1 UV-stimulated scaffold protein A-like isoform X1 [Dinothrombium tinctorium]
>RWR99989.1 hypothetical protein B4U79_03213, partial [Dinothrombium tinctorium]
>RWR99988.1 putative PAP2 family protein-like protein, partial [Dinothrombium tinctorium]
>RWR99987.1 hypothetical protein B4U79_10604, partial [Dinothrombium tinctorium]
>RWR99986.1 cytochrome P450 2J6-like protein [Dinothrombium tinctorium]
>RWR99985.1 enzymatic poly-like protein, partial [Dinothrombium tinctorium]
>RWR99984.1 2-oxoglutarate and iron-dependent oxygenase domain-containing protein 3-like protein, partial [Dinothrombium tinctorium]
>RWR99983.1 RNA-binding protein 47-like isoform X6, partial [Dinothrombium tinctorium]
>RWR99982.1 growth hormone-inducible transmembrane-like protein [Dinothrombium tinctorium]
>RWR99981.1 WD repeat: SAM and U-box domain-containing protein 1-like protein, partial [Dinothrombium tinctorium]
>RWR99980.1 hypothetical protein B4U79_16946 [Dinothrombium tinctorium]
>RWR99979.1 core histone H2A/H2B/H3/H4-like protein [Dinothrombium tinctorium]
>RWR99978.1 peptidase S1 and S6 chymotrypsin/Hap-like protein, partial [Dinothrombium tinctorium]
>RWR99977.1 putative MFS-type transporter -like protein [Dinothrombium tinctorium]
>RWR99976.1 sidestep protein-like protein, partial [Dinothrombium tinctorium]
>RWR99975.1 hypothetical protein B4U79_16948 [Dinothrombium tinctorium]
>RWR99974.1 hypothetical protein B4U79_16947, partial [Dinothrombium tinctorium]
>RWR99973.1 G-protein coupled receptor GRL101-like protein, partial [Dinothrombium tinctorium]
>RWR99972.1 sodium-independent sulfate anion transporter-like protein, partial [Dinothrombium tinctorium]
>RWR99971.1 hypothetical protein B4U79_00937 [Dinothrombium tinctorium]
>RWR99970.1 hypothetical protein B4U79_14954, partial [Dinothrombium tinctorium]
>RWR99969.1 tyrosine-protein kinase shark-like isoform X1, partial [Dinothrombium tinctorium]
>RWR99968.1 hypothetical protein B4U80_05781, partial [Leptotrombidium deliense]
>RWR99967.1 Protein-glutamine gamma-glutamyltransferase 6-like protein, partial [Dinothrombium tinctorium]
>RWR99966.1 meiotic recombination protein SPO11-like isoform X6, partial [Dinothrombium tinctorium]
>RWR99965.1 zinc metalloproteinase nas-14-like protein, partial [Dinothrombium tinctorium]
>RWR99964.1 uncharacterized protein B4U80_04996 [Leptotrombidium deliense]
>RWR99963.1 guanine nucleotide-binding protein subunit beta-like protein 1, partial [Dinothrombium tinctorium]
>RWR99962.1 guanine nucleotide-binding protein subunit beta-like protein 1, partial [Dinothrombium tinctorium]
>RWR99961.1 DNA polymerase theta-like protein, partial [Dinothrombium tinctorium]
>RWR99960.1 collectin-12-like protein [Dinothrombium tinctorium]
>RWR99959.1 E3 ubiquitin-protein ligase NRDP1-like protein [Dinothrombium tinctorium]
>RWR99958.1 cytochrome B5-like protein [Dinothrombium tinctorium]
>RWR99957.1 phospholipid scramblase 1-like isoform X5, partial [Dinothrombium tinctorium]
>RWR99956.1 hypothetical protein B4U79_01514, partial [Dinothrombium tinctorium]
>RWR99955.1 hypothetical protein B4U79_16953 [Dinothrombium tinctorium]
>RWR99954.1 thioredoxin domain-containing protein 5-like protein [Dinothrombium tinctorium]
>RWR99953.1 SAM-dependent methyltransferase-like protein, partial [Dinothrombium tinctorium]
>RWR99952.1 sodium/calcium exchanger 1-like protein, partial [Dinothrombium tinctorium]
>RWR99951.1 putative autocrine motility factor receptor: amfr-like protein [Dinothrombium tinctorium]
>RWR99950.1 hypothetical protein B4U80_15088, partial [Leptotrombidium deliense]
>RWR99949.1 spingomyelin synthetase-like protein, partial [Dinothrombium tinctorium]
>RWR99948.1 thioester-containing protein-like protein, partial [Dinothrombium tinctorium]
>RWR99947.1 GABA gated chloride channel RDL1-like protein, partial [Leptotrombidium deliense]
>RWR99946.1 neuropeptide FF receptor 2-like protein, partial [Dinothrombium tinctorium]
>RWR99945.1 BTB/POZ domain-containing protein 9-like protein, partial [Dinothrombium tinctorium]
>RWR99944.1 hypothetical protein B4U79_12950, partial [Dinothrombium tinctorium]
>RWR99943.1 hypothetical protein B4U79_14516 [Dinothrombium tinctorium]
>RWR99942.1 hypothetical protein B4U79_18728 [Dinothrombium tinctorium]
>RWR99941.1 MGT family glycosyltransferase-like protein, partial [Dinothrombium tinctorium]
>RWR99940.1 putative fatty acyl-CoA reductase CG5065-like protein, partial [Dinothrombium tinctorium]
>RWR99939.1 hypothetical protein B4U79_05151, partial [Dinothrombium tinctorium]
>RWR99938.1 hypothetical protein B4U79_09928, partial [Dinothrombium tinctorium]
>RWR99937.1 hypothetical protein B4U79_19193, partial [Dinothrombium tinctorium]
>RWR99936.1 hypothetical protein B4U79_18729 [Dinothrombium tinctorium]
>RWR99934.1 acyl-protein thioesterase 1-like protein [Dinothrombium tinctorium]
>RWR99933.1 cyanate hydratase-like protein [Dinothrombium tinctorium]
>RWR99932.1 hypothetical protein B4U79_18730 [Dinothrombium tinctorium]
>RWR99931.1 endonuclease-reverse transcriptase-like protein, partial [Dinothrombium tinctorium]
>RWR99930.1 APOBEC1 complementation factor-like protein [Dinothrombium tinctorium]
>RWR99929.1 uncharacterized protein B4U79_19194 [Dinothrombium tinctorium]
>RWR99928.1 hypothetical protein B4U79_11920, partial [Dinothrombium tinctorium]
>RWR99927.1 INO80 complex subunit B-like protein [Dinothrombium tinctorium]
>RWR99926.1 putative serine carboxypeptidase CPVL-like protein, partial [Dinothrombium tinctorium]
>RWR99925.1 zinc finger protein ZIC 4-like protein [Dinothrombium tinctorium]
>RWR99924.1 hypothetical protein B4U79_16956 [Dinothrombium tinctorium]
>RWR99923.1 RNA-directed DNA polymerase from mobile element jockey-like protein, partial [Dinothrombium tinctorium]
>RWR99922.1 Pol polyprotein-like protein, partial [Leptotrombidium deliense]
>RWR99921.1 vacuolar-sorting protein SNF8-like protein [Dinothrombium tinctorium]
>RWR99920.1 oligosaccharyltransferase complex subunit ostc-A-like protein [Dinothrombium tinctorium]
>RWR99919.1 hypothetical protein B4U79_19195, partial [Dinothrombium tinctorium]
>RWR99918.1 uncharacterized protein B4U79_02998, partial [Dinothrombium tinctorium]
>RWR99917.1 UV-stimulated scaffold protein A-like isoform X1 [Dinothrombium tinctorium]
>RWR99916.1 putative aarF domain-containing protein kinase 1-like protein, partial [Dinothrombium tinctorium]
>RWR99915.1 hypothetical protein B4U80_14810, partial [Leptotrombidium deliense]
>RWR99914.1 uncharacterized protein B4U79_07481, partial [Dinothrombium tinctorium]
>RWR99913.1 uncharacterized protein B4U79_07480 [Dinothrombium tinctorium]
>RWR99912.1 hypothetical protein B4U80_02605 [Leptotrombidium deliense]
>RWR99911.1 UDP-N-acetylglucosamine--peptide N-acetylglucosaminyltransferase-like protein, partial [Dinothrombium tinctorium]
>RWR99910.1 serine-threonine kinase receptor-associated protein-like protein [Dinothrombium tinctorium]
>RWR99909.1 uncharacterized protein B4U79_13082, partial [Dinothrombium tinctorium]
>RWR99908.1 glutathione peroxidase-like protein [Dinothrombium tinctorium]
>RWR99907.1 heat-shock protein-like protein, partial [Dinothrombium tinctorium]
>RWR99906.1 hypothetical protein B4U80_14811, partial [Leptotrombidium deliense]
>RWR99905.1 hypothetical protein B4U79_14047, partial [Dinothrombium tinctorium]
>RWR99904.1 hypothetical protein B4U79_06497 [Dinothrombium tinctorium]
>RWR99903.1 putative serine/threonine-protein kinase clkA-like protein, partial [Dinothrombium tinctorium]
>RWR99902.1 glucose-6-phosphate isomerase-like protein, partial [Dinothrombium tinctorium]
>RWR99901.1 hypoxanthine-guanine phosphoribosyltransferase-like protein [Dinothrombium tinctorium]
>RWR99900.1 endothelin-converting enzyme 1-like isoform X1, partial [Dinothrombium tinctorium]
>RWR99899.1 family M13 unassigned peptidase (M13 family)-like protein, partial [Dinothrombium tinctorium]
>RWR99898.1 hypothetical protein B4U79_00098, partial [Dinothrombium tinctorium]
>RWR99897.1 putative serine carboxypeptidase CPVL-like protein, partial [Dinothrombium tinctorium]
>RWR99896.1 neprilysin-like protein, partial [Dinothrombium tinctorium]
>RWR99895.1 D-beta-hydroxybutyrate dehydrogenase-like protein, partial [Dinothrombium tinctorium]
>RWR99894.1 beta-1:3-galactosyltransferase 2-like protein, partial [Dinothrombium tinctorium]
>RWR99893.1 beta-1:3-galactosyltransferase 1-like protein, partial [Dinothrombium tinctorium]
>RWR99892.1 hypothetical protein B4U79_12932, partial [Dinothrombium tinctorium]
>RWR99891.1 3-oxoacyl-[acyl-carrier-protein] reductase FabG-like isoform X2, partial [Dinothrombium tinctorium]
>RWR99890.1 Down syndrome cell adhesion molecule-like protein Dscam2 [Leptotrombidium deliense]
>RWR99889.1 protein kinase-like protein, partial [Dinothrombium tinctorium]
>RWR99888.1 hypothetical protein B4U80_05810, partial [Leptotrombidium deliense]
>RWR99887.1 fatty acid synthase-like protein, partial [Dinothrombium tinctorium]
>RWR99886.1 hypothetical protein B4U79_00662 [Dinothrombium tinctorium]
>RWR99885.1 astacin-like protein [Dinothrombium tinctorium]
>RWR99884.1 ectonucleotide pyrophosphatase/phosphodiesterase family member 5-like protein [Dinothrombium tinctorium]
>RWR99883.1 Protein HIRA-like protein, partial [Dinothrombium tinctorium]
>RWR99882.1 CAMK2D protein-like protein, partial [Dinothrombium tinctorium]
>RWR99881.1 hypothetical protein B4U79_18734 [Dinothrombium tinctorium]
>RWR99880.1 Aminotransferase class IV-like protein [Dinothrombium tinctorium]
>RWR99879.1 protein CutA-like isoform X4, partial [Dinothrombium tinctorium]
>RWR99878.1 protein CutA-like isoform X1, partial [Dinothrombium tinctorium]
>RWR99877.1 nephrin-like protein, partial [Dinothrombium tinctorium]
>RWR99876.1 UDP-glycosyltransferase 205A1-like protein, partial [Dinothrombium tinctorium]
>RWR99875.1 pogo transposable element with KRAB domain-like protein, partial [Dinothrombium tinctorium]
>RWR99874.1 hypothetical protein B4U79_10316, partial [Dinothrombium tinctorium]
>RWR99873.1 P2X purinoceptor 4-like protein [Dinothrombium tinctorium]
>RWR99872.1 putative sodium-dependent multivitamin transporter-like protein [Dinothrombium tinctorium]
>RWR99871.1 gonadotropin-releasing hormone receptor-like protein, partial [Dinothrombium tinctorium]
>RWR99870.1 CAMK2D protein-like protein, partial [Dinothrombium tinctorium]
>RWR99869.1 hypothetical protein B4U79_18735 [Dinothrombium tinctorium]
>RWR99868.1 T-complex protein 1 subunit alpha-like protein [Dinothrombium tinctorium]
>RWR99867.1 UDP-glycosyltransferase 205A1-like protein, partial [Dinothrombium tinctorium]
>RWR99866.1 hypothetical protein B4U79_01130, partial [Dinothrombium tinctorium]
>RWR99865.1 olfactomedin-like protein 2B, partial [Dinothrombium tinctorium]
>RWR99864.1 hypothetical protein B4U79_06931 [Dinothrombium tinctorium]
>RWR99863.1 Down syndrome cell adhesion molecule-like protein, partial [Dinothrombium tinctorium]
>RWR99862.1 hypothetical protein B4U79_18736, partial [Dinothrombium tinctorium]
>RWR99861.1 hypothetical protein B4U79_01183, partial [Dinothrombium tinctorium]
>RWR99860.1 hypothetical protein B4U80_12655, partial [Leptotrombidium deliense]
>RWR99859.1 anaphase-promoting complex subunit 15-like protein [Dinothrombium tinctorium]
>RWR99858.1 dehydrogenase-like protein [Dinothrombium tinctorium]
>RWR99855.1 beta-1:4-mannosyltransferase egh-like protein, partial [Dinothrombium tinctorium]
>RWR99854.1 hypothetical protein B4U79_15885 [Dinothrombium tinctorium]
>RWR99853.1 hypothetical protein B4U79_09860, partial [Dinothrombium tinctorium]
>RWR99852.1 hypothetical protein B4U79_04461, partial [Dinothrombium tinctorium]
>RWR99851.1 deoxyuridine 5'-triphosphate nucleotidohydrolase-like protein, partial [Leptotrombidium deliense]
>RWR99850.1 aminopeptidase-like protein, partial [Dinothrombium tinctorium]
>RWR99849.1 uncharacterized protein B4U79_16961 [Dinothrombium tinctorium]
>RWR99848.1 Ion transport peptide-like protein [Dinothrombium tinctorium]
>RWR99847.1 hypothetical protein B4U79_03680, partial [Dinothrombium tinctorium]
>RWR99846.1 hypothetical protein B4U79_10947 [Dinothrombium tinctorium]
>RWR99845.1 HASI-like protein, partial [Leptotrombidium deliense]
>RWR99844.1 hypothetical protein B4U79_16962, partial [Dinothrombium tinctorium]
>RWR99843.1 sodium/calcium exchanger 1-like protein, partial [Dinothrombium tinctorium]
>RWR99842.1 protein SCAI-like protein, partial [Dinothrombium tinctorium]
>RWR99841.1 astacin-like protein [Dinothrombium tinctorium]
>RWR99840.1 apoptosis 2 inhibitor-like protein, partial [Dinothrombium tinctorium]
>RWR99839.1 meiotic recombination protein SPO11-like isoform X1 [Dinothrombium tinctorium]
>RWR99838.1 endogenous retrovirus group K member 5 Gag polyprotein-like isoform X1 [Leptotrombidium deliense]
>RWR99837.1 peroxisomal N(1)-acetyl-spermine/spermidine oxidase-like isoform X2, partial [Dinothrombium tinctorium]
>RWR99836.1 putative Protein anon-37Cs-like protein [Dinothrombium tinctorium]
>RWR99835.1 geranylgeranyl pyrophosphate synthase/polyprenyl synthetase-like protein, partial [Dinothrombium tinctorium]
>RWR99834.1 hypothetical protein B4U79_16964, partial [Dinothrombium tinctorium]
>RWR99833.1 putative nuclease HARBI1-like protein, partial [Dinothrombium tinctorium]
>RWR99832.1 Down syndrome cell adhesion molecule-like protein Dscam2, partial [Leptotrombidium deliense]
>RWR99831.1 hypothetical protein B4U79_19196, partial [Dinothrombium tinctorium]
>RWR99830.1 hypothetical protein B4U79_19197, partial [Dinothrombium tinctorium]
>RWR99829.1 hypothetical protein B4U79_18741 [Dinothrombium tinctorium]
>RWR99828.1 glucose dehydrogenase (acceptor)-like protein 3 [Dinothrombium tinctorium]
>RWR99827.1 poly [ADP-ribose] polymerase-like protein, partial [Dinothrombium tinctorium]
>RWR99826.1 acyl-coenzyme A thioesterase 13-like protein [Dinothrombium tinctorium]
>RWR99825.1 translation initiation factor 2C-like protein, partial [Dinothrombium tinctorium]
>RWR99824.1 CD63 antigen-like isoform X2 [Dinothrombium tinctorium]
>RWR99823.1 uncharacterized protein B4U79_04735, partial [Dinothrombium tinctorium]
>RWR99822.1 hypothetical protein B4U80_00256, partial [Leptotrombidium deliense]
>RWR99821.1 5-hydroxytryptamine receptor-like protein [Dinothrombium tinctorium]
>RWR99820.1 Sulfotransferase 1C2-like protein, partial [Leptotrombidium deliense]
>RWR99819.1 hypothetical protein B4U79_19199, partial [Dinothrombium tinctorium]
>RWR99818.1 olfactomedin-like protein 2B, partial [Dinothrombium tinctorium]
>RWR99817.1 hypothetical protein B4U79_18743 [Dinothrombium tinctorium]
>RWR99816.1 hypothetical protein B4U79_00056, partial [Dinothrombium tinctorium]
>RWR99815.1 uncharacterized protein B4U79_04502, partial [Dinothrombium tinctorium]
>RWR99813.1 beta-tubulin-like protein, partial [Dinothrombium tinctorium]
>RWR99812.1 dynactin subunit 5-like protein, partial [Dinothrombium tinctorium]
>RWR99811.1 lysine-specific demethylase 7B-like protein [Dinothrombium tinctorium]
>RWR99810.1 transmembrane protein 165-like isoform X2 [Dinothrombium tinctorium]
>RWR99809.1 hypothetical protein B4U79_04151, partial [Dinothrombium tinctorium]
>RWR99808.1 hypothetical protein B4U79_16966 [Dinothrombium tinctorium]
>RWR99807.1 hypothetical protein B4U79_16967 [Dinothrombium tinctorium]
>RWR99806.1 hypothetical protein B4U79_05649, partial [Dinothrombium tinctorium]
>RWR99805.1 uncharacterized protein B4U79_05648, partial [Dinothrombium tinctorium]
>RWR99804.1 enzymatic polyprotein endonuclease reverse-like protein, partial [Dinothrombium tinctorium]
>RWR99803.1 hypothetical protein B4U79_16968 [Dinothrombium tinctorium]
>RWR99802.1 caspase Nc-like protein, partial [Dinothrombium tinctorium]
>RWR99801.1 caspase-2-like protein [Dinothrombium tinctorium]
>RWR99800.1 lipid phosphate phosphohydrolase 1-like isoform X3, partial [Dinothrombium tinctorium]
>RWR99799.1 serine protease easter-like protein [Dinothrombium tinctorium]
>RWR99798.1 Retrovirus-related Pol polyprotein from transposon 17.6-like protein, partial [Dinothrombium tinctorium]
>RWR99797.1 meiotic recombination protein SPO11-like isoform X4, partial [Dinothrombium tinctorium]
>RWR99796.1 pre-mRNA-splicing factor 38A-like protein, partial [Dinothrombium tinctorium]
>RWR99795.1 poly [ADP-ribose] polymerase-like protein, partial [Dinothrombium tinctorium]
>RWR99794.1 cytolysin RTX-A-like protein, partial [Dinothrombium tinctorium]
>RWR99793.1 atrial natriuretic peptide receptor 3-like protein, partial [Dinothrombium tinctorium]
>RWR99792.1 hypothetical protein B4U79_18745 [Dinothrombium tinctorium]
>RWR99791.1 Vacuolar protein sorting-associated protein 13C-like protein, partial [Leptotrombidium deliense]
>RWR99790.1 poly(A)-specific ribonuclease PARN-like protein, partial [Leptotrombidium deliense]
>RWR99789.1 hypothetical protein B4U79_18746, partial [Dinothrombium tinctorium]
>RWR99788.1 hypothetical protein B4U79_19201, partial [Dinothrombium tinctorium]
>RWR99787.1 hypothetical protein B4U79_16972, partial [Dinothrombium tinctorium]
>RWR99786.1 hypothetical protein B4U80_14813, partial [Leptotrombidium deliense]
>RWR99785.1 cytochrome P450 20A1-like protein, partial [Dinothrombium tinctorium]
>RWR99784.1 gag-pol polyprotein-like protein, partial [Dinothrombium tinctorium]
>RWR99783.1 hypothetical protein B4U80_06615 [Leptotrombidium deliense]
>RWR99782.1 hypothetical protein B4U79_16973 [Dinothrombium tinctorium]
>RWR99781.1 uncharacterized protein B4U79_01769, partial [Dinothrombium tinctorium]
>RWR99780.1 nuclear cap-binding protein subunit 2-like protein, partial [Dinothrombium tinctorium]
>RWR99779.1 hypothetical protein B4U79_16974, partial [Dinothrombium tinctorium]
>RWR99778.1 neprilysin-like protein, partial [Dinothrombium tinctorium]
>RWR99777.1 neprilysin-like protein, partial [Dinothrombium tinctorium]
>RWR99776.1 metabotropic glutamate receptor 5-like protein, partial [Dinothrombium tinctorium]
>RWR99775.1 inhibitor of apoptosis protein 2-like protein, partial [Leptotrombidium deliense]
>RWR99774.1 uncharacterized protein B4U79_18747, partial [Dinothrombium tinctorium]
>RWR99773.1 putative RNA-directed DNA polymerase from transposon X-element-like protein [Dinothrombium tinctorium]
>RWR99772.1 4-hydroxyphenylpyruvate dioxygenase-like protein, partial [Dinothrombium tinctorium]
>RWR99771.1 4-hydroxyphenylpyruvate dioxygenase-like protein, partial [Dinothrombium tinctorium]
>RWR99770.1 uncharacterized protein B4U79_04034, partial [Dinothrombium tinctorium]
>RWR99769.1 feline leukemia virus subgroup C receptor-related protein 2-like protein, partial [Dinothrombium tinctorium]
>RWR99768.1 Calcineurin-like phosphoesterase [Leptotrombidium deliense]
>RWR99767.1 hypothetical protein B4U79_18749 [Dinothrombium tinctorium]
>RWR99766.1 uncharacterized protein B4U79_16975, partial [Dinothrombium tinctorium]
>RWR99765.1 hypothetical protein B4U79_03256, partial [Dinothrombium tinctorium]
>RWR99764.1 annulin-like isoform X2, partial [Dinothrombium tinctorium]
>RWR99763.1 fibroleukin-like protein [Leptotrombidium deliense]
>RWR99762.1 uncharacterized protein B4U79_18750 [Dinothrombium tinctorium]
>RWR99761.1 hypothetical protein B4U79_02820, partial [Dinothrombium tinctorium]
>RWR99760.1 ion transport peptide-like isoform X1 [Dinothrombium tinctorium]
>RWR99759.1 E3 ubiquitin-protein ligase RNF8-like protein, partial [Dinothrombium tinctorium]
>RWR99758.1 uncharacterized protein B4U79_08353, partial [Dinothrombium tinctorium]
>RWR99757.1 integrase core domain protein-like protein, partial [Leptotrombidium deliense]
>RWR99756.1 vitellogenin-6-like protein, partial [Dinothrombium tinctorium]
>RWR99755.1 Kruppel-like zinc finger protein [Dinothrombium tinctorium]
>RWR99754.1 methylenetetrahydrofolate reductase-like protein, partial [Dinothrombium tinctorium]
>RWR99753.1 methylenetetrahydrofolate reductase-like protein, partial [Dinothrombium tinctorium]
>RWR99752.1 uncharacterized protein B4U79_02665, partial [Dinothrombium tinctorium]
>RWR99751.1 zinc finger protein ZIC 4-like protein [Dinothrombium tinctorium]
>RWR99750.1 uncharacterized protein B4U79_16978 [Dinothrombium tinctorium]
>RWR99749.1 Der f Mal f 6 allergen-like protein [Dinothrombium tinctorium]
>RWR99748.1 putative serine protease K12H4.7-like isoform X2, partial [Dinothrombium tinctorium]
>RWR99747.1 uncharacterized protein B4U79_10874, partial [Dinothrombium tinctorium]
>RWR99746.1 hypothetical protein B4U79_18751 [Dinothrombium tinctorium]
>RWR99745.1 hypothetical protein B4U79_19202, partial [Dinothrombium tinctorium]
>RWR99744.1 hypothetical protein B4U79_16979 [Dinothrombium tinctorium]
>RWR99743.1 uncharacterized protein B4U80_11335, partial [Leptotrombidium deliense]
>RWR99742.1 fatty acyl CoA synthetase 3-like protein, partial [Leptotrombidium deliense]
>RWR99740.1 LIM domain protein 2-like protein [Dinothrombium tinctorium]
>RWR99739.1 hypothetical protein B4U79_19203, partial [Dinothrombium tinctorium]
>RWR99738.1 hypothetical protein B4U79_18752 [Dinothrombium tinctorium]
>RWR99737.1 glycine receptor subunit alpha-2-like protein, partial [Dinothrombium tinctorium]
>RWR99736.1 D-beta-hydroxybutyrate dehydrogenase-like protein [Dinothrombium tinctorium]
>RWR99735.1 GTP:AMP phosphotransferase AK3-like protein, partial [Dinothrombium tinctorium]
>RWR99734.1 acetylcholinesterase-like protein, partial [Dinothrombium tinctorium]
>RWR99733.1 hypothetical protein B4U79_00758 [Dinothrombium tinctorium]
>RWR99732.1 hypothetical protein B4U79_16980 [Dinothrombium tinctorium]
>RWR99731.1 D-beta-hydroxybutyrate dehydrogenase-like protein, partial [Dinothrombium tinctorium]
>RWR99730.1 polycystin-2-like protein, partial [Dinothrombium tinctorium]
>RWR99729.1 polycystin-2-like protein, partial [Dinothrombium tinctorium]
>RWR99728.1 methyltransferase-like protein, partial [Dinothrombium tinctorium]
>RWR99727.1 interferon-induced: double-stranded RNA-activated protein kinase-like protein, partial [Dinothrombium tinctorium]
>RWR99726.1 membrane metallo-endopeptidase-like 1 [Dinothrombium tinctorium]
>RWR99725.1 hypothetical protein B4U80_14815 [Leptotrombidium deliense]
>RWR99724.1 uncharacterized protein B4U79_04626, partial [Dinothrombium tinctorium]
>RWR99723.1 serine protease 7-like protein, partial [Dinothrombium tinctorium]
>RWR99722.1 titin-like isoform X7, partial [Dinothrombium tinctorium]
>RWR99721.1 N-acetylgalactosaminyltransferase 7-like protein, partial [Dinothrombium tinctorium]
>RWR99720.1 tetratricopeptide repeat protein 30B-like protein [Leptotrombidium deliense]
>RWR99719.1 hypothetical protein B4U80_06743 [Leptotrombidium deliense]
>RWR99718.1 pre-rRNA processing protein FTSJ3-like protein, partial [Dinothrombium tinctorium]
>RWR99717.1 venom protease-like protein [Dinothrombium tinctorium]
>RWR99716.1 Down syndrome cell adhesion molecule-like protein Dscam2, partial [Leptotrombidium deliense]
>RWR99715.1 Hemocyte protein-glutamine gamma-glutamyltransferase-like protein, partial [Dinothrombium tinctorium]
>RWR99714.1 Transcription factor SOX-8-like protein [Dinothrombium tinctorium]
>RWR99713.1 protein-glutamine gamma-glutamyltransferase E-like protein, partial [Dinothrombium tinctorium]
>RWR99712.1 Non-specific lipid-transfer protein-like protein [Dinothrombium tinctorium]
>RWR99711.1 Non-specific lipid-transfer protein-like protein [Dinothrombium tinctorium]
>RWR99710.1 putative nuclease HARBI1-like protein, partial [Dinothrombium tinctorium]
>RWR99709.1 NAD-dependent protein deacetylase sirtuin-6-like protein, partial [Dinothrombium tinctorium]
>RWR99708.1 astacin-like metalloprotease [Dinothrombium tinctorium]
>RWR99707.1 hypothetical protein B4U79_14268 [Dinothrombium tinctorium]
>RWR99706.1 Pogo transposable element with KRAB domain-like protein, partial [Dinothrombium tinctorium]
>RWR99705.1 MAP kinase-activated protein kinase 5-like protein, partial [Dinothrombium tinctorium]
>RWR99704.1 glutathione S-transferase 1: isoform C-like protein, partial [Dinothrombium tinctorium]
>RWR99703.1 hypothetical protein B4U79_16983 [Dinothrombium tinctorium]
>RWR99702.1 putative sodium-dependent multivitamin transporter-like protein, partial [Dinothrombium tinctorium]
>RWR99701.1 cytochrome P450 2J2-like protein [Dinothrombium tinctorium]
>RWR99700.1 Coiled-coil domain-containing protein 58-like protein, partial [Dinothrombium tinctorium]
>RWR99699.1 Kruppel-like zinc finger protein, partial [Dinothrombium tinctorium]
>RWR99698.1 multidrug resistance-associated protein 4-like protein, partial [Leptotrombidium deliense]
>RWR99697.1 sphingosine kinase 1-like protein, partial [Leptotrombidium deliense]
>RWR99696.1 DNA-directed RNA polymerase: subunit B' [Dinothrombium tinctorium]
>RWR99695.1 Kruppel-like zinc finger protein [Dinothrombium tinctorium]
>RWR99694.1 neurobeachin-like protein 1, partial [Dinothrombium tinctorium]
>RWR99693.1 uncharacterized protein B4U79_12828 [Dinothrombium tinctorium]
>RWR99692.1 hypothetical protein B4U79_11355, partial [Dinothrombium tinctorium]
>RWR99691.1 hypothetical protein B4U79_13450, partial [Dinothrombium tinctorium]
>RWR99690.1 gastrin/cholecystokinin type B receptor-like protein [Dinothrombium tinctorium]
>RWR99689.1 disintegrin and metalloproteinase domain-containing protein 9-like isoform X2 [Dinothrombium tinctorium]
>RWR99688.1 ladderlectin-like protein, partial [Dinothrombium tinctorium]
>RWR99687.1 proteasome activator complex subunit 4-like protein, partial [Dinothrombium tinctorium]
>RWR99686.1 acetylcholinesterase-2-like protein, partial [Dinothrombium tinctorium]
>RWR99685.1 cell death specification protein 2-like protein, partial [Dinothrombium tinctorium]
>RWR99684.1 E3 ubiquitin-protein ligase RNF8-like protein, partial [Dinothrombium tinctorium]
>RWR99683.1 hypothetical protein B4U79_00335 [Dinothrombium tinctorium]
>RWR99682.1 3-ketoacyl-CoA thiolase-like protein [Dinothrombium tinctorium]
>RWR99681.1 hypothetical protein B4U79_10034 [Dinothrombium tinctorium]
>RWR99680.1 O-methyltransferase: family 2-like protein [Dinothrombium tinctorium]
>RWR99679.1 Kruppel-like zinc finger protein [Dinothrombium tinctorium]
>RWR99678.1 BTB/POZ domain-containing protein 9-like protein, partial [Dinothrombium tinctorium]
>RWR99677.1 structural maintenance of chromosomes protein 1A-like protein 2, partial [Dinothrombium tinctorium]
>RWR99676.1 transcription elongation factor SPT5-like protein, partial [Dinothrombium tinctorium]
>RWR99675.1 alpha-ketoglutarate-dependent dioxygenase alkB 7-like protein, partial [Dinothrombium tinctorium]
>RWR99674.1 hypothetical protein B4U79_02157, partial [Dinothrombium tinctorium]
>RWR99673.1 hypothetical protein B4U79_02156, partial [Dinothrombium tinctorium]
>RWR99672.1 CDP-diacylglycerol--inositol 3-phosphatidyltransferase-like isoform X2 [Dinothrombium tinctorium]
>RWR99671.1 caspase-2-like protein, partial [Dinothrombium tinctorium]
>RWR99670.1 Retrovirus-related Pol polyprotein from transposon 17.6-like protein, partial [Dinothrombium tinctorium]
>RWR99669.1 hypothetical protein B4U79_10217, partial [Dinothrombium tinctorium]
>RWR99668.1 hypothetical protein B4U79_18758 [Dinothrombium tinctorium]
>RWR99667.1 hypothetical protein B4U79_10842 [Dinothrombium tinctorium]
>RWR99666.1 3-ketoacyl-CoA thiolase-like protein [Dinothrombium tinctorium]
>RWR99665.1 hypothetical protein B4U80_06778 [Leptotrombidium deliense]
>RWR99664.1 hypothetical protein B4U79_19206, partial [Dinothrombium tinctorium]
>RWR99663.1 Multiple epidermal growth factor-like domains protein 10 [Dinothrombium tinctorium]
>RWR99662.1 Thioester-containing protein 2:-like isoform J, partial [Leptotrombidium deliense]
>RWR99661.1 fatty acid--CoA ligase-like protein, partial [Leptotrombidium deliense]
>RWR99660.1 hypothetical protein B4U79_18759 [Dinothrombium tinctorium]
>RWR99659.1 serine protease easter-like protein [Dinothrombium tinctorium]
>RWR99658.1 carnitine-acylcarnitine carrier protein-like protein, partial [Dinothrombium tinctorium]
>RWR99657.1 acetyl-coenzyme A transporter 1-like protein [Dinothrombium tinctorium]
>RWR99656.1 uncharacterized protein B4U79_02544, partial [Dinothrombium tinctorium]
>RWR99655.1 uncharacterized protein B4U79_15894, partial [Dinothrombium tinctorium]
>RWR99654.1 hypothetical protein B4U80_14816, partial [Leptotrombidium deliense]
>RWR99653.1 hypothetical protein B4U79_16989 [Dinothrombium tinctorium]
>RWR99652.1 Atlastin-1-like protein [Dinothrombium tinctorium]
>RWR99651.1 hypothetical protein B4U79_18760, partial [Dinothrombium tinctorium]
>RWR99650.1 hypothetical protein B4U80_05818, partial [Leptotrombidium deliense]
>RWR99649.1 putative MFS-type transporter C09D4.1-like isoform X5, partial [Dinothrombium tinctorium]
>RWR99648.1 disintegrin and metalloproteinase domain-containing protein 28-like isoform X2, partial [Dinothrombium tinctorium]
>RWR99647.1 putative MFS-type transporter C09D4.1-like protein [Dinothrombium tinctorium]
>RWR99646.1 puromycin-sensitive aminopeptidase-like protein, partial [Leptotrombidium deliense]
>RWR99645.1 perivitellin-2 67 kDa subunit-like protein, partial [Dinothrombium tinctorium]
>RWR99644.1 fatty acid synthase-like protein, partial [Dinothrombium tinctorium]
>RWR99643.1 fatty acid synthase-like protein, partial [Dinothrombium tinctorium]
>RWR99642.1 heterochromatin protein 1J-like protein [Dinothrombium tinctorium]
>RWR99641.1 WD repeat-containing protein 70-like protein [Dinothrombium tinctorium]
>RWR99640.1 signal transducing adapter molecule 1-like isoform 2, partial [Leptotrombidium deliense]
>RWR99639.1 gag-pol fusion protein-like protein, partial [Dinothrombium tinctorium]
>RWR99638.1 uncharacterized protein B4U80_14819, partial [Leptotrombidium deliense]
>RWR99637.1 fatty acid synthase-like protein, partial [Dinothrombium tinctorium]
>RWR99636.1 BTB/POZ domain-containing protein 9-like protein [Dinothrombium tinctorium]
>RWR99635.1 hypothetical protein B4U79_01873, partial [Dinothrombium tinctorium]
>RWR99634.1 hypothetical protein B4U79_18762, partial [Dinothrombium tinctorium]
>RWR99633.1 cyclopropane-fatty-acyl-phospholipid synthase-like protein [Dinothrombium tinctorium]
>RWR99632.1 Atlastin-like protein, partial [Dinothrombium tinctorium]
>RWR99631.1 hypothetical protein B4U79_16995, partial [Dinothrombium tinctorium]
>RWR99630.1 Zinc finger RING-type protein-like protein [Dinothrombium tinctorium]
>RWR99629.1 fatty-acid amide hydrolase 2-like isoform X1, partial [Dinothrombium tinctorium]
>RWR99628.1 integrase core domain protein-like protein, partial [Dinothrombium tinctorium]
>RWR99627.1 hypothetical protein B4U80_05348, partial [Leptotrombidium deliense]
>RWR99626.1 gamma-glutamyltranspeptidase 1-like isoform X4, partial [Leptotrombidium deliense]
>RWR99625.1 ubiquitin-conjugating enzyme E2-17 kDa-like protein, partial [Dinothrombium tinctorium]
>RWR99624.1 Syntaxin-7-like protein [Dinothrombium tinctorium]
>RWR99623.1 gag-pol fusion protein-like protein [Dinothrombium tinctorium]
>RWR99622.1 matrix metalloproteinase-14-like protein [Dinothrombium tinctorium]
>RWR99621.1 chymotrypsinogen B-like protein [Dinothrombium tinctorium]
>RWR99620.1 peroxidasin-like protein, partial [Dinothrombium tinctorium]
>RWR99619.1 hypothetical protein B4U79_16999 [Dinothrombium tinctorium]
>RWR99618.1 putative polypeptide N-acetylgalactosaminyltransferase 8-like isoform X3 [Leptotrombidium deliense]
>RWR99617.1 uncharacterized protein B4U79_07536, partial [Dinothrombium tinctorium]
>RWR99616.1 deoxyuridine 5' [Dinothrombium tinctorium]
>RWR99615.1 hypothetical protein B4U79_07537 [Dinothrombium tinctorium]
>RWR99614.1 hypothetical protein B4U79_13797, partial [Dinothrombium tinctorium]
>RWR99613.1 voltage-dependent calcium channel subunit alpha-2/delta-3-like protein, partial [Dinothrombium tinctorium]
>RWR99612.1 Tetratricopeptide repeat protein 39B-like protein [Dinothrombium tinctorium]
>RWR99611.1 hypothetical protein B4U79_01338 [Dinothrombium tinctorium]
>RWR99610.1 hypothetical protein B4U79_17000 [Dinothrombium tinctorium]
>RWR99609.1 NS1-like protein [Dinothrombium tinctorium]
>RWR99608.1 hypothetical protein B4U79_00982, partial [Dinothrombium tinctorium]
>RWR99607.1 NEDD8-activating enzyme E1 regulatory subunit-like protein, partial [Dinothrombium tinctorium]
>RWR99606.1 hypothetical protein B4U79_18766 [Dinothrombium tinctorium]
>RWR99605.1 AMP-dependent synthetase-like protein, partial [Dinothrombium tinctorium]
>RWR99604.1 chromobox protein 1-like protein, partial [Dinothrombium tinctorium]
>RWR99603.1 lysosomal acid phosphatase-like protein 3, partial [Dinothrombium tinctorium]
>RWR99602.1 hypothetical protein B4U79_17003 [Dinothrombium tinctorium]
>RWR99601.1 Zinc finger protein 512B-like protein [Dinothrombium tinctorium]
>RWR99600.1 proline synthase co-transcribed bacterial protein-like protein, partial [Dinothrombium tinctorium]
>RWR99599.1 RING finger protein nhl-1-like protein [Dinothrombium tinctorium]
>RWR99598.1 Protein Z-dependent protease inhibitor-like protein, partial [Dinothrombium tinctorium]
>RWR99597.1 hypothetical protein B4U79_18769 [Dinothrombium tinctorium]
>RWR99596.1 frataxin-like protein [Dinothrombium tinctorium]
>RWR99595.1 NHP2-like protein 1 [Dinothrombium tinctorium]
>RWR99594.1 putative nuclease HARBI1-like protein [Leptotrombidium deliense]
>RWR99593.1 methylase-like protein, partial [Leptotrombidium deliense]
>RWR99592.1 Transposase: ISXO2-like domain-containing protein, partial [Dinothrombium tinctorium]
>RWR99591.1 solute carrier family 22 member 8-like protein, partial [Leptotrombidium deliense]
>RWR99590.1 lachesin-like isoform X2, partial [Dinothrombium tinctorium]
>RWR99589.1 hypothetical protein B4U80_14821 [Leptotrombidium deliense]
>RWR99588.1 NFX1-type zinc finger-containing protein 1-like protein, partial [Dinothrombium tinctorium]
>RWR99587.1 beta-1:4-N-acetylgalactosaminyltransferase bre-4-like protein, partial [Leptotrombidium deliense]
>RWR99586.1 pol polyprotein-like protein, partial [Dinothrombium tinctorium]
>RWR99585.1 hypothetical protein B4U79_10718 [Dinothrombium tinctorium]
>RWR99584.1 hypothetical protein B4U79_10717, partial [Dinothrombium tinctorium]
>RWR99583.1 piggyBac transposable element-derived protein 4-like protein, partial [Dinothrombium tinctorium]
>RWR99582.1 alcohol dehydrogenase class-3-like protein [Dinothrombium tinctorium]
>RWR99581.1 anaphase-promoting complex subunit 2-like protein, partial [Leptotrombidium deliense]
>RWR99579.1 uncharacterized protein B4U80_14822, partial [Leptotrombidium deliense]
>RWR99578.1 hypothetical protein B4U80_14823 [Leptotrombidium deliense]
>RWR99577.1 olfactomedin-like protein 2B, partial [Dinothrombium tinctorium]
>RWR99576.1 Activin receptor type-1-like protein, partial [Dinothrombium tinctorium]
>RWR99575.1 glycosyl transferase-like protein, partial [Dinothrombium tinctorium]
>RWR99574.1 hypothetical protein B4U79_04137, partial [Dinothrombium tinctorium]
>RWR99573.1 PH and SEC7 domain-containing protein 1-like isoform X3, partial [Dinothrombium tinctorium]
>RWR99572.1 meiotic recombination protein SPO11-like isoform X6, partial [Dinothrombium tinctorium]
>RWR99571.1 uncharacterized protein B4U79_11743, partial [Dinothrombium tinctorium]
>RWR99570.1 hypothetical protein B4U79_14484, partial [Dinothrombium tinctorium]
>RWR99569.1 glucosylceramidase-like protein, partial [Dinothrombium tinctorium]
>RWR99568.1 hypothetical protein B4U79_04681 [Dinothrombium tinctorium]
>RWR99567.1 Protein TIPIN like protein-like protein, partial [Dinothrombium tinctorium]
>RWR99566.1 hypothetical protein B4U79_17008 [Dinothrombium tinctorium]
>RWR99565.1 Protein TIPIN like protein-like protein, partial [Dinothrombium tinctorium]
>RWR99564.1 NEDD8-activating enzyme E1 regulatory subunit-like protein, partial [Dinothrombium tinctorium]
>RWR99563.1 uncharacterized protein B4U80_07671, partial [Leptotrombidium deliense]
>RWR99562.1 UDP-glycosyltransferase 203B2-like protein, partial [Dinothrombium tinctorium]
>RWR99561.1 UDP-glycosyltransferase 203B3-like protein, partial [Dinothrombium tinctorium]
>RWR99560.1 actin-like protein, partial [Dinothrombium tinctorium]
>RWR99559.1 Transposon Ty3-G Gag-Pol polyprotein-like protein [Dinothrombium tinctorium]
>RWR99558.1 dUTP pyrophosphatase-like protein, partial [Dinothrombium tinctorium]
>RWR99557.1 atrial natriuretic peptide receptor 1-like protein, partial [Dinothrombium tinctorium]
>RWR99556.1 alpha-ketoglutarate-dependent dioxygenase alkB 7-like protein, partial [Dinothrombium tinctorium]
>RWR99555.1 hypothetical protein B4U79_18770 [Dinothrombium tinctorium]
>RWR99554.1 hypothetical protein B4U79_17009, partial [Dinothrombium tinctorium]
>RWR99553.1 hypothetical protein B4U79_01127, partial [Dinothrombium tinctorium]
>RWR99552.1 feline leukemia virus subgroup C receptor-related protein 2-like protein [Leptotrombidium deliense]
>RWR99551.1 O-acetyl-ADP-ribose deacetylase MACROD2-like isoform X1, partial [Dinothrombium tinctorium]
>RWR99550.1 uncharacterized protein B4U79_00489, partial [Dinothrombium tinctorium]
>RWR99549.1 endoribonuclease Dicer-like protein, partial [Dinothrombium tinctorium]
>RWR99548.1 Kruppel-like zinc finger protein [Dinothrombium tinctorium]
>RWR99547.1 pol polyprotein-like protein [Dinothrombium tinctorium]
>RWR99546.1 neprilysin-like protein, partial [Dinothrombium tinctorium]
>RWR99545.1 hypothetical protein B4U79_04600, partial [Dinothrombium tinctorium]
>RWR99544.1 hypothetical protein B4U80_14824, partial [Leptotrombidium deliense]
>RWR99542.1 hypothetical protein B4U79_09925 [Dinothrombium tinctorium]
>RWR99541.1 hypothetical protein B4U79_18771 [Dinothrombium tinctorium]
>RWR99540.1 Transcription factor SOX-8-like protein, partial [Dinothrombium tinctorium]
>RWR99539.1 lysophosphatidylcholine acyltransferase 2-like protein [Dinothrombium tinctorium]
>RWR99538.1 hypothetical protein B4U79_09290, partial [Dinothrombium tinctorium]
>RWR99537.1 Noelin-like protein, partial [Dinothrombium tinctorium]
>RWR99536.1 Noelin-like protein, partial [Dinothrombium tinctorium]
>RWR99535.1 hypothetical protein B4U79_19207, partial [Dinothrombium tinctorium]
>RWR99534.1 hypothetical protein B4U79_14555, partial [Dinothrombium tinctorium]
>RWR99533.1 uncharacterized protein B4U79_11545, partial [Dinothrombium tinctorium]
>RWR99532.1 B-box type zinc finger protein ncl-1-like protein, partial [Dinothrombium tinctorium]
>RWR99531.1 V-type proton ATPase 116 kDa subunit a-like isoform 1 isoform X2, partial [Dinothrombium tinctorium]
>RWR99530.1 glycine--tRNA ligase-like protein, partial [Dinothrombium tinctorium]
>RWR99529.1 Noelin-like protein, partial [Dinothrombium tinctorium]
>RWR99528.1 hypothetical protein B4U79_17011, partial [Dinothrombium tinctorium]
>RWR99527.1 hypothetical protein B4U79_17012, partial [Dinothrombium tinctorium]
>RWR99526.1 astacin-like metalloprotease [Dinothrombium tinctorium]
>RWR99525.1 enteropeptidase-like protein [Dinothrombium tinctorium]
>RWR99524.1 pre-rRNA processing protein FTSJ3-like protein, partial [Dinothrombium tinctorium]
>RWR99523.1 tigger transposable element-derived protein 6-like protein, partial [Dinothrombium tinctorium]
>RWR99522.1 PH and SEC7 domain-containing protein 3-like isoform X4 [Dinothrombium tinctorium]
>RWR99521.1 metal-regulatory transcription factor 1-like protein, partial [Dinothrombium tinctorium]
>RWR99520.1 uncharacterized protein B4U79_08668, partial [Dinothrombium tinctorium]
>RWR99519.1 hypothetical protein B4U80_05403, partial [Leptotrombidium deliense]
>RWR99518.1 uncharacterized protein B4U80_05402, partial [Leptotrombidium deliense]
>RWR99517.1 4-coumarate--CoA ligase 1-like protein, partial [Dinothrombium tinctorium]
>RWR99516.1 hypothetical protein B4U80_02180, partial [Leptotrombidium deliense]
>RWR99515.1 dimethylaniline monooxygenase [N-oxide-forming] 5-like protein, partial [Leptotrombidium deliense]
>RWR99514.1 hypothetical protein B4U79_17014, partial [Dinothrombium tinctorium]
>RWR99513.1 cytochrome P450 3A24-like protein, partial [Dinothrombium tinctorium]
>RWR99512.1 DNA ligase I: ATP-dependent family protein-like protein, partial [Leptotrombidium deliense]
>RWR99511.1 trypsin-1-like protein, partial [Dinothrombium tinctorium]
>RWR99510.1 cytochrome P450 monooxygenase-like protein, partial [Dinothrombium tinctorium]
>RWR99509.1 RNA-directed DNA polymerase (Reverse transcriptase), partial [Dinothrombium tinctorium]
>RWR99508.1 uncharacterized protein B4U79_17016 [Dinothrombium tinctorium]
>RWR99507.1 glucose-methanol-choline oxidoreductase-like protein, partial [Leptotrombidium deliense]
>RWR99506.1 Neural-cadherin-like protein, partial [Leptotrombidium deliense]
>RWR99505.1 Ring canal kelch like protein-like protein, partial [Dinothrombium tinctorium]
>RWR99504.1 titin-like isoform X7, partial [Dinothrombium tinctorium]
>RWR99503.1 enteropeptidase-like protein [Dinothrombium tinctorium]
>RWR99502.1 enteropeptidase-like protein [Dinothrombium tinctorium]
>RWR99501.1 hypothetical protein B4U79_18773 [Dinothrombium tinctorium]
>RWR99500.1 putative ATP-dependent RNA helicase DDX5-like protein, partial [Dinothrombium tinctorium]
>RWR99499.1 fibroblast growth factor receptor 3-like protein [Dinothrombium tinctorium]
>RWR99498.1 tigger transposable element-derived protein 6-like protein, partial [Leptotrombidium deliense]
>RWR99497.1 Cytochrome P450 3A13-like protein, partial [Dinothrombium tinctorium]
>RWR99496.1 Kruppel-like zinc finger protein, partial [Dinothrombium tinctorium]
>RWR99495.1 enzymatic polyprotein endonuclease reverse-like protein, partial [Dinothrombium tinctorium]
>RWR99494.1 aarF domain-containing protein kinase 4-like isoform X2, partial [Dinothrombium tinctorium]
>RWR99493.1 homeodomain protein Msx-like protein [Dinothrombium tinctorium]
>RWR99492.1 poly-like protein, partial [Dinothrombium tinctorium]
>RWR99491.1 O-methyltransferase-like protein [Dinothrombium tinctorium]
>RWR99490.1 Semaphorin-1A-like protein, partial [Dinothrombium tinctorium]
>RWR99489.1 hypothetical protein B4U79_18775 [Dinothrombium tinctorium]
>RWR99488.1 krab-a domain-containing protein-like protein, partial [Dinothrombium tinctorium]
>RWR99487.1 fatty acid synthase-like protein, partial [Dinothrombium tinctorium]
>RWR99486.1 alcohol dehydrogenase class-3-like protein [Dinothrombium tinctorium]
>RWR99485.1 hypothetical protein B4U80_14827, partial [Leptotrombidium deliense]
>RWR99484.1 hemicentin-1-like protein, partial [Dinothrombium tinctorium]
>RWR99483.1 serine/threonine-protein kinase pim-1-like protein [Dinothrombium tinctorium]
>RWR99482.1 hemicentin-1-like protein, partial [Dinothrombium tinctorium]
>RWR99481.1 hypothetical protein B4U79_18776, partial [Dinothrombium tinctorium]
>RWR99480.1 BTB/POZ domain-containing protein 9-like protein, partial [Dinothrombium tinctorium]
>RWR99479.1 pol polyprotein-like protein, partial [Dinothrombium tinctorium]
>RWR99478.1 pol polyprotein-like protein, partial [Dinothrombium tinctorium]
>RWR99477.1 hypothetical protein B4U79_17021 [Dinothrombium tinctorium]
>RWR99476.1 hypothetical protein B4U79_18777 [Dinothrombium tinctorium]
>RWR99475.1 sodium-coupled monocarboxylate transporter 2-like protein, partial [Dinothrombium tinctorium]
>RWR99474.1 P-selectin-like protein [Dinothrombium tinctorium]
>RWR99473.1 P-selectin-like isoform X1, partial [Dinothrombium tinctorium]
>RWR99472.1 metal-regulatory transcription factor 1-like protein, partial [Dinothrombium tinctorium]
>RWR99471.1 hypothetical protein B4U79_19208, partial [Dinothrombium tinctorium]
>RWR99470.1 gastric inhibitory polypeptide receptor-like protein, partial [Dinothrombium tinctorium]
>RWR99469.1 hypothetical protein B4U79_00660 [Dinothrombium tinctorium]
>RWR99468.1 hypothetical protein B4U79_09870, partial [Dinothrombium tinctorium]
>RWR99467.1 cell adhesion molecule-like protein, partial [Leptotrombidium deliense]
>RWR99466.1 putative nuclease HARBI1-like protein, partial [Dinothrombium tinctorium]
>RWR99465.1 hypothetical protein B4U79_00350, partial [Dinothrombium tinctorium]
>RWR99464.1 hypothetical protein B4U79_00351, partial [Dinothrombium tinctorium]
>RWR99463.1 Non-specific lipid-transfer protein-like protein [Dinothrombium tinctorium]
>RWR99462.1 integrase core domain-containing protein-like protein [Dinothrombium tinctorium]
>RWR99461.1 hypothetical protein B4U79_12501, partial [Dinothrombium tinctorium]
>RWR99460.1 hypothetical protein B4U79_12502 [Dinothrombium tinctorium]
>RWR99459.1 hypothetical protein B4U80_08587, partial [Leptotrombidium deliense]
>RWR99458.1 hypothetical protein B4U79_18779 [Dinothrombium tinctorium]
>RWR99457.1 BTB/POZ domain protein-like protein, partial [Dinothrombium tinctorium]
>RWR99456.1 hypothetical protein B4U80_04708 [Leptotrombidium deliense]
>RWR99455.1 hypothetical protein B4U79_18780, partial [Dinothrombium tinctorium]
>RWR99454.1 glutathione S-transferase-like protein [Leptotrombidium deliense]
>RWR99453.1 sodium-independent sulfate anion transporter-like protein [Dinothrombium tinctorium]
>RWR99452.1 hypothetical protein B4U79_18781 [Dinothrombium tinctorium]
>RWR99451.1 caspase-2-like protein [Dinothrombium tinctorium]
>RWR99450.1 hypothetical protein B4U79_18782, partial [Dinothrombium tinctorium]
>RWR99449.1 adenylate kinase isoenzyme 6-like protein [Dinothrombium tinctorium]
>RWR99448.1 hypothetical protein B4U79_17022, partial [Dinothrombium tinctorium]
>RWR99447.1 uncharacterized protein B4U79_03152, partial [Dinothrombium tinctorium]
>RWR99446.1 E3 ubiquitin-protein ligase MARCH1-like isoform X2, partial [Dinothrombium tinctorium]
>RWR99445.1 E3 ubiquitin-protein ligase MARCH8-like protein, partial [Dinothrombium tinctorium]
>RWR99444.1 hypothetical protein B4U79_14565, partial [Dinothrombium tinctorium]
>RWR99443.1 hypothetical protein B4U80_06630 [Leptotrombidium deliense]
>RWR99442.1 sorting nexin-6-like isoform X1, partial [Dinothrombium tinctorium]
>RWR99441.1 hypothetical protein B4U79_12983, partial [Dinothrombium tinctorium]
>RWR99440.1 Motile sperm domain-containing protein 2-like protein, partial [Dinothrombium tinctorium]
>RWR99439.1 astakine-like protein, partial [Dinothrombium tinctorium]
>RWR99438.1 hypothetical protein B4U79_08365, partial [Dinothrombium tinctorium]
>RWR99437.1 arylsulfatase B-like protein, partial [Dinothrombium tinctorium]
>RWR99436.1 UV-stimulated scaffold protein A-like isoform X1 [Dinothrombium tinctorium]
>RWR99435.1 UDP-glycosyltransferase 205A1-like protein [Dinothrombium tinctorium]
>RWR99434.1 hypothetical protein B4U79_02593 [Dinothrombium tinctorium]
>RWR99433.1 uncharacterized protein B4U80_12659, partial [Leptotrombidium deliense]
>RWR99432.1 RNA-directed DNA polymerase from mobile element jockey-like protein, partial [Dinothrombium tinctorium]
>RWR99431.1 39S ribosomal protein L41-like protein [Dinothrombium tinctorium]
>RWR99430.1 patatin-like phospholipase domain-containing protein, partial [Dinothrombium tinctorium]
>RWR99429.1 Neuropathy target esterase-like protein, partial [Dinothrombium tinctorium]
>RWR99428.1 39S ribosomal protein L41-like protein [Dinothrombium tinctorium]
>RWR99427.1 uncharacterized protein B4U79_07939, partial [Dinothrombium tinctorium]
>RWR99426.1 hypothetical protein B4U79_07938, partial [Dinothrombium tinctorium]
>RWR99425.1 poly [ADP-ribose] polymerase 1-like protein, partial [Dinothrombium tinctorium]
>RWR99424.1 enzymatic polyprotein-like protein, partial [Dinothrombium tinctorium]
>RWR99423.1 poly [ADP-ribose] polymerase 1-like protein, partial [Dinothrombium tinctorium]
>RWR99422.1 Retrotransposable element Tf2 protein type 1-like protein [Dinothrombium tinctorium]
>RWR99421.1 cytochrome P450 2J2-like protein [Dinothrombium tinctorium]
>RWR99420.1 hypothetical protein B4U80_14829, partial [Leptotrombidium deliense]
>RWR99419.1 hypothetical protein B4U79_19209, partial [Dinothrombium tinctorium]
>RWR99418.1 hypothetical protein B4U79_19210, partial [Dinothrombium tinctorium]
>RWR99417.1 aurora kinase C-like isoform X2 [Leptotrombidium deliense]
>RWR99416.1 hypothetical protein B4U79_17025, partial [Dinothrombium tinctorium]
>RWR99415.1 putative imidazolonepropionase-like isoform X2, partial [Dinothrombium tinctorium]
>RWR99414.1 CD109 antigen-like isoform X1, partial [Dinothrombium tinctorium]
>RWR99413.1 hypothetical protein B4U80_09302, partial [Leptotrombidium deliense]
>RWR99412.1 hypothetical protein B4U79_17027, partial [Dinothrombium tinctorium]
>RWR99411.1 ATP-binding cassette sub-family G member 1-like protein, partial [Dinothrombium tinctorium]
>RWR99410.1 gag-pol fusion protein-like protein, partial [Dinothrombium tinctorium]
>RWR99409.1 peptidoglycan-recognition protein SC2-like protein [Dinothrombium tinctorium]
>RWR99408.1 gamma-glutamyltranspeptidase 1-like isoform X2, partial [Dinothrombium tinctorium]
>RWR99407.1 cyclin-C-like isoform X2 [Dinothrombium tinctorium]
>RWR99406.1 hypothetical protein B4U79_18784 [Dinothrombium tinctorium]
>RWR99405.1 hypothetical protein B4U79_17029 [Dinothrombium tinctorium]
>RWR99404.1 ubiquitin-associated and SH3 domain-containing protein B-like protein [Dinothrombium tinctorium]
>RWR99403.1 ion transport peptide-like isoform X3, partial [Dinothrombium tinctorium]
>RWR99402.1 hypothetical protein B4U79_18787 [Dinothrombium tinctorium]
>RWR99401.1 hypothetical protein B4U79_17030 [Dinothrombium tinctorium]
>RWR99400.1 uncharacterized protein B4U79_13499, partial [Dinothrombium tinctorium]
>RWR99399.1 Adenylate kinase 2-like protein [Dinothrombium tinctorium]
>RWR99398.1 kinesin-like protein KIF3B, partial [Dinothrombium tinctorium]
>RWR99397.1 fatty acyl-CoA reductase 1-like protein [Dinothrombium tinctorium]
>RWR99396.1 ribosomal protein L24-like protein [Dinothrombium tinctorium]
>RWR99395.1 ras guanine nucleotide exchange factor B-like isoform X2 [Dinothrombium tinctorium]
>RWR99394.1 retinal dehydrogenase 1-like protein, partial [Dinothrombium tinctorium]
>RWR99393.1 hypothetical protein B4U79_18789 [Dinothrombium tinctorium]
>RWR99392.1 retinal dehydrogenase 1-like protein, partial [Dinothrombium tinctorium]
>RWR99391.1 neural/ectodermal development factor IMP-L2-like protein, partial [Dinothrombium tinctorium]
>RWR99390.1 hydroxyneurosporene methyltransferase-like protein, partial [Dinothrombium tinctorium]
>RWR99389.1 hypothetical protein B4U79_18791 [Dinothrombium tinctorium]
>RWR99388.1 sentrin-specific protease 2-like protein [Dinothrombium tinctorium]
>RWR99387.1 hypothetical protein B4U79_18792, partial [Dinothrombium tinctorium]
>RWR99386.1 hypothetical protein B4U79_18793, partial [Dinothrombium tinctorium]
>RWR99385.1 hypothetical protein B4U79_18794 [Dinothrombium tinctorium]
>RWR99384.1 hypothetical protein B4U79_18795 [Dinothrombium tinctorium]
>RWR99383.1 transposase-like protein [Dinothrombium tinctorium]
>RWR99382.1 hypothetical protein B4U80_05175, partial [Leptotrombidium deliense]
>RWR99381.1 hypothetical protein B4U80_05176 [Leptotrombidium deliense]
>RWR99380.1 long-chain-fatty-acid--CoA ligase-like protein, partial [Dinothrombium tinctorium]
>RWR99379.1 protein giant-like protein, partial [Dinothrombium tinctorium]
>RWR99378.1 hypothetical protein B4U79_17034 [Dinothrombium tinctorium]
>RWR99377.1 regulator of telomere elongation helicase 1-like protein, partial [Dinothrombium tinctorium]
>RWR99376.1 hypothetical protein B4U80_14830, partial [Leptotrombidium deliense]
>RWR99375.1 hypothetical protein B4U79_07114, partial [Dinothrombium tinctorium]
>RWR99374.1 hypothetical protein B4U79_12065, partial [Dinothrombium tinctorium]
>RWR99373.1 hypothetical protein B4U79_12066 [Dinothrombium tinctorium]
>RWR99372.1 Sar s 28 (heat shock protein 70-like protein 8) [Dinothrombium tinctorium]
>RWR99371.1 hypothetical protein B4U79_17035, partial [Dinothrombium tinctorium]
>RWR99370.1 hypothetical protein B4U79_12249, partial [Dinothrombium tinctorium]
>RWR99369.1 Elongation factor Tu-like protein, partial [Dinothrombium tinctorium]
>RWR99368.1 hypothetical protein B4U79_18798 [Dinothrombium tinctorium]
>RWR99367.1 short-chain dehydrogenase-like protein, partial [Dinothrombium tinctorium]
>RWR99366.1 cytolysin RTX-A-like protein, partial [Dinothrombium tinctorium]
>RWR99365.1 hypothetical protein B4U79_17036, partial [Dinothrombium tinctorium]
>RWR99364.1 dynein light chain roadblock-type 2-like protein, partial [Dinothrombium tinctorium]
>RWR99363.1 glycine cleavage system H protein-like protein [Dinothrombium tinctorium]
>RWR99362.1 SAM-dependent methyltransferase-like protein, partial [Dinothrombium tinctorium]
>RWR99361.1 SAM-dependent methyltransferase-like protein, partial [Dinothrombium tinctorium]
>RWR99360.1 SAM-dependent methyltransferase-like protein, partial [Dinothrombium tinctorium]
>RWR99359.1 SAM-dependent methyltransferase-like protein, partial [Dinothrombium tinctorium]
>RWR99358.1 AGC family protein kinase-like protein, partial [Dinothrombium tinctorium]
>RWR99357.1 hypothetical protein B4U79_07653, partial [Dinothrombium tinctorium]
>RWR99356.1 uncharacterized protein B4U79_12364, partial [Dinothrombium tinctorium]
>RWR99355.1 poly-like protein, partial [Dinothrombium tinctorium]
>RWR99354.1 ankyrin repeat domain protein-like protein, partial [Dinothrombium tinctorium]
>RWR99353.1 uncharacterized protein B4U79_18804 [Dinothrombium tinctorium]
>RWR99352.1 DNA polymerase delta catalytic subunit-like protein [Dinothrombium tinctorium]
>RWR99351.1 inositol-3-phosphate synthase 1-A-like protein, partial [Dinothrombium tinctorium]
>RWR99350.1 thioester-containing protein 3-like protein, partial [Dinothrombium tinctorium]
>RWR99349.1 Motile sperm domain-containing protein 2-like protein [Dinothrombium tinctorium]
>RWR99348.1 G-protein coupled receptor GRL101-like protein, partial [Dinothrombium tinctorium]
>RWR99347.1 perlucin-like protein isoform A, partial [Leptotrombidium deliense]
>RWR99346.1 chymotrypsinogen B2-like protein, partial [Dinothrombium tinctorium]
>RWR99345.1 uncharacterized protein B4U79_02426, partial [Dinothrombium tinctorium]
>RWR99344.1 4-coumarate--CoA ligase 1-like protein, partial [Dinothrombium tinctorium]
>RWR99343.1 hypothetical protein B4U79_08369, partial [Dinothrombium tinctorium]
>RWR99342.1 hypothetical protein B4U79_06268, partial [Dinothrombium tinctorium]
>RWR99341.1 uncharacterized protein B4U79_13493, partial [Dinothrombium tinctorium]
>RWR99340.1 hypothetical protein B4U79_18806 [Dinothrombium tinctorium]
>RWR99339.1 potassium channel subfamily T member 2-like protein, partial [Leptotrombidium deliense]
>RWR99338.1 uncharacterized protein B4U79_13324, partial [Dinothrombium tinctorium]
>RWR99337.1 hypothetical protein B4U79_17040 [Dinothrombium tinctorium]
>RWR99336.1 quinone oxidoreductase-like protein, partial [Dinothrombium tinctorium]
>RWR99335.1 uncharacterized protein B4U79_05366, partial [Dinothrombium tinctorium]
>RWR99334.1 uncharacterized protein B4U79_18807 [Dinothrombium tinctorium]
>RWR99333.1 protein turtle B-like protein, partial [Dinothrombium tinctorium]
>RWR99332.1 activating signal cointegrator 1-like isoform X1, partial [Dinothrombium tinctorium]
>RWR99331.1 chromobox protein 1-like protein, partial [Dinothrombium tinctorium]
>RWR99330.1 sterol O-acyltransferase 1-like protein, partial [Dinothrombium tinctorium]
>RWR99329.1 sterol O-acyltransferase 1-like protein, partial [Dinothrombium tinctorium]
>RWR99328.1 prolow-density lipoprotein receptor-related protein 1-like protein, partial [Dinothrombium tinctorium]
>RWR99327.1 proline synthase co-transcribed bacterial protein-like protein [Dinothrombium tinctorium]
>RWR99326.1 hypothetical protein B4U79_18808 [Dinothrombium tinctorium]
>RWR99325.1 glycine--tRNA ligase-like protein, partial [Dinothrombium tinctorium]
>RWR99324.1 60S acidic ribosomal protein P0-like protein, partial [Leptotrombidium deliense]
>RWR99323.1 chondroitin sulfate proteoglycan 4-like protein, partial [Leptotrombidium deliense]
>RWR99322.1 hypothetical protein B4U79_03785, partial [Dinothrombium tinctorium]
>RWR99321.1 putative leucine--tRNA ligase-like protein, partial [Dinothrombium tinctorium]
>RWR99320.1 zinc finger protein 252-like isoform X1, partial [Leptotrombidium deliense]
>RWR99319.1 uncharacterized protein B4U80_14833, partial [Leptotrombidium deliense]
>RWR99318.1 speckle-type POZ protein-like protein, partial [Dinothrombium tinctorium]
>RWR99317.1 hypothetical protein B4U79_18810, partial [Dinothrombium tinctorium]
>RWR99316.1 hypothetical protein B4U79_18811 [Dinothrombium tinctorium]
>RWR99315.1 hypothetical protein B4U79_19214 [Dinothrombium tinctorium]
>RWR99313.1 hypothetical protein B4U80_09538 [Leptotrombidium deliense]
>RWR99312.1 hypothetical protein B4U79_07342, partial [Dinothrombium tinctorium]
>RWR99311.1 Cuticle protein 14-like isoform b, partial [Dinothrombium tinctorium]
>RWR99310.1 glutathione peroxidase-like protein, partial [Dinothrombium tinctorium]
>RWR99309.1 hypothetical protein B4U80_14834, partial [Leptotrombidium deliense]
>RWR99308.1 UDP-glycosyltransferase 205A1-like protein [Dinothrombium tinctorium]
>RWR99307.1 chromobox protein 1-like protein, partial [Dinothrombium tinctorium]
>RWR99306.1 CD109 antigen-like isoform X1, partial [Dinothrombium tinctorium]
>RWR99305.1 hypothetical protein B4U79_17044 [Dinothrombium tinctorium]
>RWR99304.1 Copia protein-like protein [Leptotrombidium deliense]
>RWR99303.1 Astacin-like metalloprotease toxin [Dinothrombium tinctorium]
>RWR99302.1 astacin-like metalloprotease [Dinothrombium tinctorium]
>RWR99301.1 hypothetical protein B4U79_17045, partial [Dinothrombium tinctorium]
>RWR99300.1 hypothetical protein B4U80_15090 [Leptotrombidium deliense]
>RWR99299.1 hypothetical protein B4U80_14835, partial [Leptotrombidium deliense]
>RWR99298.1 glutathione peroxidase-like protein, partial [Dinothrombium tinctorium]
>RWR99297.1 carboxypeptidase-like protein [Dinothrombium tinctorium]
>RWR99296.1 splicing factor: suppressor of white-apricot-like protein, partial [Dinothrombium tinctorium]
>RWR99295.1 hypothetical protein B4U80_00497 [Leptotrombidium deliense]
>RWR99294.1 hypothetical protein B4U79_18813, partial [Dinothrombium tinctorium]
>RWR99293.1 uncharacterized protein B4U79_17047 [Dinothrombium tinctorium]
>RWR99292.1 hypothetical protein B4U79_18814 [Dinothrombium tinctorium]
>RWR99291.1 hypothetical protein B4U80_08537 [Leptotrombidium deliense]
>RWR99290.1 hypothetical protein B4U80_04907 [Leptotrombidium deliense]
>RWR99289.1 hypothetical protein B4U80_11168, partial [Leptotrombidium deliense]
>RWR99288.1 hypothetical protein B4U79_11494, partial [Dinothrombium tinctorium]
>RWR99287.1 uncharacterized protein B4U79_00742, partial [Dinothrombium tinctorium]
>RWR99286.1 chymotrypsin inhibitor-like protein, partial [Dinothrombium tinctorium]
>RWR99285.1 RNA-directed DNA polymerase from mobile element jockey-like protein, partial [Dinothrombium tinctorium]
>RWR99284.1 proteasome subunit alpha type-5-like protein [Dinothrombium tinctorium]
>RWR99283.1 histone H3.3-like protein [Dinothrombium tinctorium]
>RWR99282.1 methyltransferase-like protein, partial [Dinothrombium tinctorium]
>RWR99281.1 uncharacterized protein B4U79_02130, partial [Dinothrombium tinctorium]
>RWR99280.1 GTP-binding protein Di-Ras2-like protein, partial [Dinothrombium tinctorium]
>RWR99279.1 hypothetical protein B4U79_08758 [Dinothrombium tinctorium]
>RWR99278.1 prion-like-(Q/N-rich) domain-bearing protein 25 [Dinothrombium tinctorium]
>RWR99277.1 kynurenine--oxoglutarate transaminase 3-like isoform X4, partial [Leptotrombidium deliense]
>RWR99276.1 hypothetical protein B4U80_00039 [Leptotrombidium deliense]
>RWR99275.1 putative nuclease HARBI1-like protein, partial [Dinothrombium tinctorium]
>RWR99274.1 putative cathepsin B-like cysteine protease form 1, partial [Dinothrombium tinctorium]
>RWR99273.1 hypothetical protein B4U79_19216, partial [Dinothrombium tinctorium]
>RWR99272.1 hypothetical protein B4U79_18815 [Dinothrombium tinctorium]
>RWR99271.1 hypothetical protein B4U79_18816 [Dinothrombium tinctorium]
>RWR99270.1 Transcriptional repressor p66 alpha-like protein, partial [Dinothrombium tinctorium]
>RWR99269.1 uncharacterized protein B4U79_17050 [Dinothrombium tinctorium]
>RWR99268.1 D-beta-hydroxybutyrate dehydrogenase-like protein, partial [Dinothrombium tinctorium]
>RWR99267.1 hypothetical protein B4U79_04390, partial [Dinothrombium tinctorium]
>RWR99266.1 Retrovirus-related Pol polyprotein from transposon 17.6-like protein, partial [Dinothrombium tinctorium]
>RWR99265.1 hypothetical protein B4U79_19217, partial [Dinothrombium tinctorium]
>RWR99264.1 solute carrier family 13 member 5-like protein, partial [Dinothrombium tinctorium]
>RWR99263.1 hypothetical protein B4U79_17051, partial [Dinothrombium tinctorium]
>RWR99262.1 translocator protein-like isoform X2, partial [Dinothrombium tinctorium]
>RWR99261.1 fatty acid synthase-like protein, partial [Dinothrombium tinctorium]
>RWR99260.1 hypothetical protein B4U79_01721 [Dinothrombium tinctorium]
>RWR99259.1 hypothetical protein B4U79_01722, partial [Dinothrombium tinctorium]
>RWR99258.1 glutathione peroxidase-like protein, partial [Dinothrombium tinctorium]
>RWR99257.1 hypothetical protein B4U79_17052, partial [Dinothrombium tinctorium]
>RWR99256.1 hypothetical protein B4U79_06470, partial [Dinothrombium tinctorium]
>RWR99255.1 Cytochrome P450 3A13-like protein, partial [Dinothrombium tinctorium]
>RWR99254.1 glycosyl transferase-like protein, partial [Dinothrombium tinctorium]
>RWR99253.1 chymotrypsinogen B-like protein, partial [Dinothrombium tinctorium]
>RWR99252.1 spectrin-like protein, partial [Dinothrombium tinctorium]
>RWR99251.1 hypothetical protein B4U80_15092, partial [Leptotrombidium deliense]
>RWR99250.1 endothelin-converting enzyme 1-like isoform X3, partial [Leptotrombidium deliense]
>RWR99249.1 chymotrypsinogen B-like protein [Dinothrombium tinctorium]
>RWR99248.1 perlucin 5-like protein, partial [Dinothrombium tinctorium]
>RWR99247.1 CD109 antigen-like isoform X1, partial [Dinothrombium tinctorium]
>RWR99246.1 adenylate kinase isoenzyme 6-like protein [Dinothrombium tinctorium]
>RWR99245.1 ankyrin repeat domain protein-like protein, partial [Dinothrombium tinctorium]
>RWR99244.1 hypothetical protein B4U79_02720, partial [Dinothrombium tinctorium]
>RWR99243.1 galectin-8-like protein, partial [Dinothrombium tinctorium]
>RWR99242.1 galectin 3-like protein, partial [Dinothrombium tinctorium]
>RWR99241.1 D-beta-hydroxybutyrate dehydrogenase-like protein, partial [Dinothrombium tinctorium]
>RWR99240.1 glucose dehydrogenase (acceptor)-like protein 3, partial [Dinothrombium tinctorium]
>RWR99239.1 caspase-2-like protein [Dinothrombium tinctorium]
>RWR99238.1 astacin-like protein [Dinothrombium tinctorium]
>RWR99237.1 nephrin-like protein, partial [Dinothrombium tinctorium]
>RWR99236.1 transmembrane protein C5orf28-like isoform X2, partial [Dinothrombium tinctorium]
>RWR99235.1 hypothetical protein B4U79_05856 [Dinothrombium tinctorium]
>RWR99234.1 major centromere autoantigen B-like protein, partial [Dinothrombium tinctorium]
>RWR99233.1 2-oxoglutarate and iron-dependent oxygenase domain-containing protein 3-like protein, partial [Dinothrombium tinctorium]
>RWR99232.1 hypothetical protein B4U79_11796, partial [Dinothrombium tinctorium]
>RWR99231.1 methyltransferase-like protein [Dinothrombium tinctorium]
>RWR99230.1 methyltransferase-like protein [Dinothrombium tinctorium]
>RWR99229.1 Poly [ADP-ribose] polymerase 1-like protein, partial [Dinothrombium tinctorium]
>RWR99228.1 Poly [ADP-ribose] polymerase 1-like protein, partial [Dinothrombium tinctorium]
>RWR99227.1 hypothetical protein B4U79_17062 [Dinothrombium tinctorium]
>RWR99226.1 TATA-box-binding protein-like protein, partial [Dinothrombium tinctorium]
>RWR99225.1 Replication factor C subunit-like protein, partial [Dinothrombium tinctorium]
>RWR99224.1 BTB/POZ domain-containing protein 9-like protein, partial [Dinothrombium tinctorium]
>RWR99223.1 uncharacterized protein B4U79_03071, partial [Dinothrombium tinctorium]
>RWR99222.1 Homer-like protein, partial [Dinothrombium tinctorium]
>RWR99221.1 hypothetical protein B4U79_18819, partial [Dinothrombium tinctorium]
>RWR99220.1 RNase H-like protein, partial [Dinothrombium tinctorium]
>RWR99219.1 vespid v5 venom allergen-like protein, partial [Dinothrombium tinctorium]
>RWR99218.1 hypothetical protein B4U79_19221, partial [Dinothrombium tinctorium]
>RWR99217.1 hypothetical protein B4U79_13977, partial [Dinothrombium tinctorium]
>RWR99216.1 hypothetical protein B4U79_17064, partial [Dinothrombium tinctorium]
>RWR99215.1 uncharacterized protein B4U79_18820 [Dinothrombium tinctorium]
>RWR99214.1 uncharacterized protein B4U79_18821, partial [Dinothrombium tinctorium]
>RWR99213.1 glucose-6-phosphatase-like protein, partial [Dinothrombium tinctorium]
>RWR99212.1 hypothetical protein B4U79_13278 [Dinothrombium tinctorium]
>RWR99211.1 hypothetical protein B4U79_13277 [Dinothrombium tinctorium]
>RWR99210.1 uncharacterized protein B4U79_13276, partial [Dinothrombium tinctorium]
>RWR99209.1 hypothetical protein B4U79_13279 [Dinothrombium tinctorium]
>RWR99208.1 hypothetical protein B4U79_19222, partial [Dinothrombium tinctorium]
>RWR99207.1 prostatic acid phosphatase-like protein [Dinothrombium tinctorium]
>RWR99206.1 uncharacterized protein B4U79_10239, partial [Dinothrombium tinctorium]
>RWR99205.1 hypothetical protein B4U79_17066 [Dinothrombium tinctorium]
>RWR99204.1 ankyrin-3-like protein, partial [Dinothrombium tinctorium]
>RWR99203.1 hypothetical protein B4U79_05222, partial [Dinothrombium tinctorium]
>RWR99202.1 uncharacterized protein B4U79_01628, partial [Dinothrombium tinctorium]
>RWR99201.1 hypothetical protein B4U79_18823 [Dinothrombium tinctorium]
>RWR99200.1 uncharacterized protein B4U79_17067 [Dinothrombium tinctorium]
>RWR99199.1 U6 snRNA-associated Sm-like protein LSm5-like protein [Dinothrombium tinctorium]
>RWR99198.1 uncharacterized protein B4U79_12713, partial [Dinothrombium tinctorium]
>RWR99197.1 quinone oxidoreductase-like protein, partial [Dinothrombium tinctorium]
>RWR99196.1 hypothetical protein B4U79_14491 [Dinothrombium tinctorium]
>RWR99195.1 transposase-like protein, partial [Dinothrombium tinctorium]
>RWR99194.1 enteropeptidase-like protein [Dinothrombium tinctorium]
>RWR99193.1 hypothetical protein B4U79_06433, partial [Dinothrombium tinctorium]
>RWR99192.1 hypothetical protein B4U79_11760, partial [Dinothrombium tinctorium]
>RWR99191.1 hypothetical protein B4U80_01658 [Leptotrombidium deliense]
>RWR99190.1 uncharacterized protein B4U79_09997, partial [Dinothrombium tinctorium]
>RWR99189.1 hypothetical protein B4U79_07399, partial [Dinothrombium tinctorium]
>RWR99188.1 hypothetical protein B4U80_15093, partial [Leptotrombidium deliense]
>RWR99187.1 hypothetical protein B4U80_14837, partial [Leptotrombidium deliense]
>RWR99186.1 methyltransferase-like protein, partial [Dinothrombium tinctorium]
>RWR99185.1 cell adhesion molecule-like protein, partial [Leptotrombidium deliense]
>RWR99184.1 hypothetical protein B4U79_00459 [Dinothrombium tinctorium]
>RWR99183.1 uncharacterized protein B4U79_02749, partial [Dinothrombium tinctorium]
>RWR99182.1 hypothetical protein B4U79_17070, partial [Dinothrombium tinctorium]
>RWR99181.1 Protein spitz-like protein [Dinothrombium tinctorium]
>RWR99180.1 hypothetical protein B4U79_08203, partial [Dinothrombium tinctorium]
>RWR99179.1 ATP-dependent 6-phosphofructokinase: muscle type-like protein [Dinothrombium tinctorium]
>RWR99178.1 chymotrypsinogen A-like protein [Dinothrombium tinctorium]
>RWR99177.1 Baculoviral IAP repeat-containing protein 2-like protein, partial [Dinothrombium tinctorium]
>RWR99176.1 hypothetical protein B4U79_17072, partial [Dinothrombium tinctorium]
>RWR99175.1 uncharacterized protein B4U79_07743 [Dinothrombium tinctorium]
>RWR99174.1 glycosyl hydrolase-like protein, partial [Leptotrombidium deliense]
>RWR99173.1 uncharacterized protein B4U79_11171, partial [Dinothrombium tinctorium]
>RWR99172.1 hypothetical protein B4U79_10920, partial [Dinothrombium tinctorium]
>RWR99171.1 3-ketoacyl-CoA thiolase-like protein [Dinothrombium tinctorium]
>RWR99170.1 hypothetical protein B4U80_07662 [Leptotrombidium deliense]
>RWR99169.1 proteasome subunit alpha type-7-like isoform 2, partial [Leptotrombidium deliense]
>RWR99168.1 chromobox protein 1-like protein [Dinothrombium tinctorium]
>RWR99167.1 hypothetical protein B4U79_19223, partial [Dinothrombium tinctorium]
>RWR99166.1 vespid v5 venom allergen-like protein, partial [Dinothrombium tinctorium]
>RWR99165.1 Down syndrome cell adhesion molecule-like protein Dscam2 [Dinothrombium tinctorium]
>RWR99164.1 Retrovirus-related Pol polyprotein from transposon 17.6-like protein, partial [Dinothrombium tinctorium]
>RWR99163.1 hypothetical protein B4U79_18826 [Dinothrombium tinctorium]
>RWR99162.1 hypothetical protein B4U79_08466, partial [Dinothrombium tinctorium]
>RWR99161.1 Protein FAM18B1-like protein, partial [Dinothrombium tinctorium]
>RWR99160.1 enzymatic poly-like protein, partial [Dinothrombium tinctorium]
>RWR99159.1 hydroxysteroid dehydrogenase-like protein 3, partial [Dinothrombium tinctorium]
>RWR99158.1 speckle-type POZ protein-like protein, partial [Dinothrombium tinctorium]
>RWR99157.1 Nephrin-like protein, partial [Leptotrombidium deliense]
>RWR99156.1 serine/threonine-protein kinase pim-1-like protein, partial [Dinothrombium tinctorium]
>RWR99155.1 Fatty-acid amide hydrolase 2-like protein, partial [Dinothrombium tinctorium]
>RWR99154.1 tetratricopeptide repeat protein 39B-like protein, partial [Dinothrombium tinctorium]
>RWR99153.1 Zinc metalloproteinase nas-13-like protein, partial [Leptotrombidium deliense]
>RWR99152.1 hypothetical protein B4U80_15094, partial [Leptotrombidium deliense]
>RWR99151.1 hypothetical protein B4U79_19224, partial [Dinothrombium tinctorium]
>RWR99150.1 hydroxyneurosporene methyltransferase-like protein, partial [Leptotrombidium deliense]
>RWR99149.1 olfactomedin-like protein 2B, partial [Dinothrombium tinctorium]
>RWR99148.1 polyprotein-like protein, partial [Dinothrombium tinctorium]
>RWR99147.1 MFS-type transporter SLC18B1-like protein, partial [Dinothrombium tinctorium]
>RWR99146.1 uncharacterized protein B4U79_09877, partial [Dinothrombium tinctorium]
>RWR99145.1 endoplasmic reticulum aminopeptidase 1-like protein, partial [Dinothrombium tinctorium]
>RWR99144.1 Pdc2p-like protein, partial [Dinothrombium tinctorium]
>RWR99143.1 hypothetical protein B4U79_10914, partial [Dinothrombium tinctorium]
>RWR99142.1 spectrin alpha chain-like protein, partial [Dinothrombium tinctorium]
>RWR99141.1 Sulfotransferase 1C2A-like protein, partial [Dinothrombium tinctorium]
>RWR99140.1 gastric inhibitory polypeptide receptor-like protein, partial [Dinothrombium tinctorium]
>RWR99139.1 hypothetical protein B4U79_02662 [Dinothrombium tinctorium]
>RWR99138.1 putative phosphatidate phosphatase-like protein, partial [Dinothrombium tinctorium]
>RWR99137.1 poly(A) polymerase gamma-like protein [Dinothrombium tinctorium]
>RWR99136.1 methyltransferase-like protein [Dinothrombium tinctorium]
>RWR99135.1 glutamate receptor ionotropic: kainate 2-like protein, partial [Dinothrombium tinctorium]
>RWR99134.1 multiple epidermal growth factor-like domains protein 10, partial [Dinothrombium tinctorium]
>RWR99133.1 neuropathy target esterase sws-like protein, partial [Dinothrombium tinctorium]
>RWR99132.1 enzymatic polyprotein, partial [Dinothrombium tinctorium]
>RWR99131.1 hypothetical protein B4U80_10852, partial [Leptotrombidium deliense]
>RWR99130.1 zinc finger protein 608-like protein, partial [Dinothrombium tinctorium]
>RWR99129.1 uncharacterized protein B4U79_14530, partial [Dinothrombium tinctorium]
>RWR99128.1 hypothetical protein B4U79_14127, partial [Dinothrombium tinctorium]
>RWR99127.1 hypothetical protein B4U79_14128, partial [Dinothrombium tinctorium]
>RWR99126.1 hypothetical protein B4U79_14111, partial [Dinothrombium tinctorium]
>RWR99125.1 hypothetical protein B4U79_14113, partial [Dinothrombium tinctorium]
>RWR99124.1 hypothetical protein B4U79_14112, partial [Dinothrombium tinctorium]
>RWR99123.1 hypothetical protein B4U79_00028, partial [Dinothrombium tinctorium]
>RWR99122.1 putative nuclease HARBI1-like protein, partial [Dinothrombium tinctorium]
>RWR99121.1 twitchin-like protein, partial [Dinothrombium tinctorium]
>RWR99120.1 Chaperone protein DnaK-like protein, partial [Leptotrombidium deliense]
>RWR99119.1 beta:beta-carotene 9', partial [Dinothrombium tinctorium]
>RWR99118.1 hemicentin-1-like protein, partial [Dinothrombium tinctorium]
>RWR99117.1 hemicentin-1-like protein, partial [Dinothrombium tinctorium]
>RWR99116.1 vespid v5 venom allergen-like protein, partial [Dinothrombium tinctorium]
>RWR99115.1 uncharacterized protein B4U80_01320 [Leptotrombidium deliense]
>RWR99114.1 cationic amino acid transporter-like protein, partial [Dinothrombium tinctorium]
>RWR99113.1 hypothetical protein B4U79_02537 [Dinothrombium tinctorium]
>RWR99112.1 hypothetical protein B4U79_19225, partial [Dinothrombium tinctorium]
>RWR99111.1 Cytochrome P450 3A13-like protein, partial [Dinothrombium tinctorium]
>RWR99110.1 blastula protease 10-like protein [Dinothrombium tinctorium]
>RWR99109.1 chromobox protein 1-like protein, partial [Dinothrombium tinctorium]
>RWR99108.1 hypothetical protein B4U79_15938, partial [Dinothrombium tinctorium]
>RWR99107.1 hypothetical protein B4U79_02367, partial [Dinothrombium tinctorium]
>RWR99106.1 Alkaline phosphatase: tissue-nonspecific isozyme-like protein, partial [Leptotrombidium deliense]
>RWR99105.1 gastrin/cholecystokinin type B receptor-like protein [Leptotrombidium deliense]
>RWR99104.1 orexin receptor type 2-like protein [Dinothrombium tinctorium]
>RWR99103.1 ABC transporter: ATP-binding protein-like protein, partial [Leptotrombidium deliense]
>RWR99102.1 pseudouridylate synthase-like protein, partial [Dinothrombium tinctorium]
>RWR99101.1 arylsulfatase B-like protein, partial [Dinothrombium tinctorium]
>RWR99100.1 hypothetical protein B4U79_18831 [Dinothrombium tinctorium]
>RWR99099.1 tigger transposable element-derived protein 6-like protein [Dinothrombium tinctorium]
>RWR99098.1 hypothetical protein B4U79_14044, partial [Dinothrombium tinctorium]
>RWR99097.1 3-ketoacyl-CoA thiolase-like protein, partial [Dinothrombium tinctorium]
>RWR99096.1 short-chain dehydrogenase-like protein, partial [Dinothrombium tinctorium]
>RWR99095.1 aggrecan core protein-like protein, partial [Dinothrombium tinctorium]
>RWR99094.1 hypothetical protein B4U79_05693, partial [Dinothrombium tinctorium]
>RWR99093.1 Ser/Thr protein kinase L-like protein, partial [Dinothrombium tinctorium]
>RWR99092.1 hypothetical protein B4U79_07674 [Dinothrombium tinctorium]
>RWR99091.1 hypothetical protein B4U79_07673, partial [Dinothrombium tinctorium]
>RWR99090.1 cytochrome P450 2G1-like protein [Dinothrombium tinctorium]
>RWR99089.1 hypothetical protein B4U79_18832 [Dinothrombium tinctorium]
>RWR99088.1 Septin-9-like protein, partial [Dinothrombium tinctorium]
>RWR99087.1 hypothetical protein B4U79_17082, partial [Dinothrombium tinctorium]
>RWR99086.1 hypothetical protein B4U79_11919, partial [Dinothrombium tinctorium]
>RWR99085.1 Testis-specific serine/threonine-protein kinase 1-like protein [Dinothrombium tinctorium]
>RWR99084.1 heat shock 70 kDa protein-like protein, partial [Dinothrombium tinctorium]
>RWR99083.1 SH3 domain-containing kinase-binding protein 1-like protein, partial [Leptotrombidium deliense]
>RWR99082.1 Polyadenylate-binding protein 1-like protein [Dinothrombium tinctorium]
>RWR99081.1 regulating synaptic membrane exocytosis protein 3-like protein, partial [Dinothrombium tinctorium]
>RWR99080.1 4-hydroxybutyrate coenzyme A transferase-like protein, partial [Dinothrombium tinctorium]
>RWR99079.1 UDP-glucuronosyltransferase-like protein 3 [Dinothrombium tinctorium]
>RWR99078.1 hypothetical protein B4U79_15624, partial [Dinothrombium tinctorium]
>RWR99077.1 putative phosphatidate phosphatase-like protein, partial [Dinothrombium tinctorium]
>RWR99076.1 Down syndrome cell adhesion molecule-like protein Dscam2, partial [Leptotrombidium deliense]
>RWR99075.1 transcription initiation factor IIF: small subunit-like protein [Dinothrombium tinctorium]
>RWR99074.1 hypothetical protein B4U80_01470 [Leptotrombidium deliense]
>RWR99073.1 hypothetical protein B4U80_01469 [Leptotrombidium deliense]
>RWR99072.1 excitatory amino acid transporter-like protein, partial [Dinothrombium tinctorium]
>RWR99071.1 uncharacterized protein B4U79_05769, partial [Dinothrombium tinctorium]
>RWR99070.1 polyprenol reductase-like protein [Dinothrombium tinctorium]
>RWR99069.1 uncharacterized protein B4U79_18833 [Dinothrombium tinctorium]
>RWR99068.1 glutamate receptor 1-like protein [Dinothrombium tinctorium]
>RWR99067.1 UDP-glycosyltransferase 205A1-like protein [Dinothrombium tinctorium]
>RWR99066.1 hypothetical protein B4U80_14839, partial [Leptotrombidium deliense]
>RWR99065.1 hypothetical protein B4U79_07340, partial [Dinothrombium tinctorium]
>RWR99064.1 hypothetical protein B4U79_12150, partial [Dinothrombium tinctorium]
>RWR99063.1 hypothetical protein B4U79_17083, partial [Dinothrombium tinctorium]
>RWR99062.1 putative oxidoreductase YjmC-like protein, partial [Leptotrombidium deliense]
>RWR99061.1 hypothetical protein B4U79_05687, partial [Dinothrombium tinctorium]
>RWR99060.1 perivitellin-2 67 kDa subunit-like protein, partial [Dinothrombium tinctorium]
>RWR99059.1 hypothetical protein B4U79_06296, partial [Dinothrombium tinctorium]
>RWR99058.1 pogo transposable element with KRAB domain-like protein, partial [Dinothrombium tinctorium]
>RWR99057.1 hypothetical protein B4U80_14840, partial [Leptotrombidium deliense]
>RWR99056.1 uncharacterized protein B4U79_10782, partial [Dinothrombium tinctorium]
>RWR99055.1 TWiK family of potassium channels protein 18-like protein [Dinothrombium tinctorium]
>RWR99054.1 tetratricopeptide repeat protein 39B-like isoform X2, partial [Leptotrombidium deliense]
>RWR99053.1 uncharacterized protein B4U79_18834 [Dinothrombium tinctorium]
>RWR99052.1 hypothetical protein B4U79_05864, partial [Dinothrombium tinctorium]
>RWR99051.1 aldose reductase-like protein, partial [Dinothrombium tinctorium]
>RWR99050.1 hypothetical protein B4U79_19227, partial [Dinothrombium tinctorium]
>RWR99049.1 hypothetical protein B4U80_10498 [Leptotrombidium deliense]
>RWR99048.1 hypothetical protein B4U80_10499 [Leptotrombidium deliense]
>RWR99047.1 DDB1- and CUL4-associated factor 17-like protein, partial [Dinothrombium tinctorium]
>RWR99046.1 hypothetical protein B4U79_17084, partial [Dinothrombium tinctorium]
>RWR99045.1 chymotrypsinogen B-like protein, partial [Dinothrombium tinctorium]
>RWR99044.1 caltractin-like isoform X1 [Dinothrombium tinctorium]
>RWR99043.1 26S protease regulatory subunit 8-like protein, partial [Leptotrombidium deliense]
>RWR99042.1 caltractin-like isoform X1 [Dinothrombium tinctorium]
>RWR99041.1 hypothetical protein B4U79_00792, partial [Dinothrombium tinctorium]
>RWR99040.1 uncharacterized protein B4U79_03589, partial [Dinothrombium tinctorium]
>RWR99039.1 uncharacterized protein B4U79_06435, partial [Dinothrombium tinctorium]
>RWR99038.1 UDP-glucuronosyltransferase 1-9-like isoform X3, partial [Leptotrombidium deliense]
>RWR99037.1 sentrin-specific protease 2-like protein [Dinothrombium tinctorium]
>RWR99036.1 GPI ethanolamine phosphate transferase 2-like protein, partial [Dinothrombium tinctorium]
>RWR99035.1 hypothetical protein B4U80_01967 [Leptotrombidium deliense]
>RWR99034.1 hypothetical protein B4U80_01968 [Leptotrombidium deliense]
>RWR99033.1 atrial natriuretic peptide receptor 3-like protein, partial [Dinothrombium tinctorium]
>RWR99032.1 hypothetical protein B4U80_14842, partial [Leptotrombidium deliense]
>RWR99031.1 polyprenol reductase-like protein [Dinothrombium tinctorium]
>RWR99030.1 polyprenol reductase-like protein [Dinothrombium tinctorium]
>RWR99029.1 uncharacterized protein B4U79_18837, partial [Dinothrombium tinctorium]
>RWR99028.1 hemicentin-1-like protein, partial [Leptotrombidium deliense]
>RWR99027.1 Down syndrome cell adhesion molecule-like protein, partial [Leptotrombidium deliense]
>RWR99026.1 structural maintenance of chromosomes protein 1A-like protein, partial [Dinothrombium tinctorium]
>RWR99025.1 uncharacterized protein B4U79_03734, partial [Dinothrombium tinctorium]
>RWR99024.1 uncharacterized protein B4U79_02953, partial [Dinothrombium tinctorium]
>RWR99023.1 dimethyladenosine transferase 1-like protein, partial [Dinothrombium tinctorium]
>RWR99022.1 hypothetical protein B4U80_04562 [Leptotrombidium deliense]
>RWR99021.1 thrombospondin-4-like protein, partial [Leptotrombidium deliense]
>RWR99020.1 galactose-specific lectin nattectin-like protein, partial [Dinothrombium tinctorium]
>RWR99019.1 neprilysin-like protein, partial [Dinothrombium tinctorium]
>RWR99018.1 integrase core domain protein-like protein, partial [Dinothrombium tinctorium]
>RWR99017.1 xnf7-like protein, partial [Dinothrombium tinctorium]
>RWR99016.1 cysteine-rich venom protein 6-like isoform X4 [Dinothrombium tinctorium]
>RWR99015.1 uncharacterized protein B4U80_02153, partial [Leptotrombidium deliense]
>RWR99014.1 hypothetical protein B4U79_01791, partial [Dinothrombium tinctorium]
>RWR99013.1 UDP-glycosyltransferase 205A1-like protein [Dinothrombium tinctorium]
>RWR99012.1 Retrovirus-related Pol polyprotein from transposon 17.6-like protein, partial [Dinothrombium tinctorium]
>RWR99011.1 hypothetical protein B4U79_18838 [Dinothrombium tinctorium]
>RWR99010.1 hypothetical protein B4U80_12664, partial [Leptotrombidium deliense]
>RWR99009.1 retrotransposon protein: Ty3-gypsy subclass-like protein, partial [Dinothrombium tinctorium]
>RWR99008.1 39S ribosomal protein L12-like protein, partial [Dinothrombium tinctorium]
>RWR99007.1 Neural-cadherin-like protein, partial [Leptotrombidium deliense]
>RWR99006.1 UDP-glycosyltransferase 205A1-like protein [Dinothrombium tinctorium]
>RWR99005.1 dehydrodolichyl diphosphate synthase complex subunit DHDDS-like protein, partial [Dinothrombium tinctorium]
>RWR99004.1 hypothetical protein B4U80_14844, partial [Leptotrombidium deliense]
>RWR99003.1 motile sperm domain-containing protein 2-like isoform X1, partial [Dinothrombium tinctorium]
>RWR99002.1 hypothetical protein B4U79_11707, partial [Dinothrombium tinctorium]
>RWR99001.1 Sodium/potassium-transporting ATPase subunit alpha-like protein, partial [Dinothrombium tinctorium]
>RWR99000.1 hypothetical protein B4U79_05616, partial [Dinothrombium tinctorium]
>RWR98999.1 hypothetical protein B4U79_10266, partial [Dinothrombium tinctorium]
>RWR98998.1 hypothetical protein B4U79_17088 [Dinothrombium tinctorium]
>RWR98997.1 hypothetical protein B4U79_08394, partial [Dinothrombium tinctorium]
>RWR98996.1 Ankyrin-2-like protein, partial [Dinothrombium tinctorium]
>RWR98995.1 putative E3 ubiquitin-protein ligase TRIP12-like protein [Dinothrombium tinctorium]
>RWR98994.1 putative serine carboxypeptidase CPVL-like protein [Dinothrombium tinctorium]
>RWR98993.1 uncharacterized protein B4U79_07215, partial [Dinothrombium tinctorium]
>RWR98992.1 putative E3 ubiquitin-protein ligase TRIP12-like protein, partial [Dinothrombium tinctorium]
>RWR98991.1 hypothetical protein B4U79_00103 [Dinothrombium tinctorium]
>RWR98990.1 hypothetical protein B4U79_00102 [Dinothrombium tinctorium]
>RWR98989.1 NAD-dependent protein deacylase-like protein, partial [Leptotrombidium deliense]
>RWR98988.1 WD repeat-containing protein 82-like protein, partial [Dinothrombium tinctorium]
>RWR98987.1 Receptor-type tyrosine-protein phosphatase U-like protein, partial [Dinothrombium tinctorium]
>RWR98986.1 Down syndrome cell adhesion molecule-like protein 1, partial [Leptotrombidium deliense]
>RWR98985.1 Acetoacetyl-CoA synthetase-like protein, partial [Dinothrombium tinctorium]
>RWR98984.1 hypothetical protein B4U80_05853 [Leptotrombidium deliense]
>RWR98983.1 Neuropathy target esterase-like protein, partial [Dinothrombium tinctorium]
>RWR98982.1 hypothetical protein B4U79_08376 [Dinothrombium tinctorium]
>RWR98981.1 hypothetical protein B4U79_02968, partial [Dinothrombium tinctorium]
>RWR98980.1 hypothetical protein B4U79_15034, partial [Dinothrombium tinctorium]
>RWR98979.1 Acetylcholinesterase-like protein, partial [Dinothrombium tinctorium]
>RWR98978.1 hypothetical protein B4U79_18839 [Dinothrombium tinctorium]
>RWR98977.1 metalloproteinase inhibitor 4-like protein [Dinothrombium tinctorium]
>RWR98976.1 uncharacterized protein B4U79_00636, partial [Dinothrombium tinctorium]
>RWR98975.1 hypothetical protein B4U79_00414, partial [Dinothrombium tinctorium]
>RWR98974.1 glutamate receptor ionotropic: kainate 1-like isoform X2, partial [Dinothrombium tinctorium]
>RWR98973.1 hypothetical protein B4U79_15652 [Dinothrombium tinctorium]
>RWR98972.1 nuclear pore complex protein Nup98-Nup96-like protein [Dinothrombium tinctorium]
>RWR98971.1 glucose-6-phosphatase-like protein [Dinothrombium tinctorium]
>RWR98970.1 uncharacterized protein B4U79_18840, partial [Dinothrombium tinctorium]
>RWR98969.1 hypothetical protein B4U79_17090, partial [Dinothrombium tinctorium]
>RWR98968.1 Cuticle protein 16.8-like protein [Dinothrombium tinctorium]
>RWR98967.1 nuclear cap-binding protein subunit 2-like isoform X2, partial [Dinothrombium tinctorium]
>RWR98966.1 RxLR effector candidate protein-like protein, partial [Dinothrombium tinctorium]
>RWR98965.1 Testis-specific serine/threonine-protein kinase 1-like protein [Dinothrombium tinctorium]
>RWR98964.1 uncharacterized protein B4U79_12699, partial [Dinothrombium tinctorium]
>RWR98963.1 cytochrome P450 2C19-like isoform X1, partial [Dinothrombium tinctorium]
>RWR98962.1 ABC transporter sub-family G-like protein 1, partial [Dinothrombium tinctorium]
>RWR98961.1 CRE-ZMP-1 protein-like protein, partial [Dinothrombium tinctorium]
>RWR98960.1 MT-MMP1-like protein, partial [Dinothrombium tinctorium]
>RWR98959.1 ABC transporter sub-family G-like protein 1, partial [Dinothrombium tinctorium]
>RWR98958.1 integrase core domain protein-like protein, partial [Dinothrombium tinctorium]
>RWR98957.1 venom protease-like protein [Dinothrombium tinctorium]
>RWR98956.1 Voltage-dependent calcium channel subunit alpha-2/delta-3-like protein, partial [Dinothrombium tinctorium]
>RWR98955.1 chymotrypsin-2-like protein [Dinothrombium tinctorium]
>RWR98954.1 hypothetical protein B4U79_14478 [Dinothrombium tinctorium]
>RWR98953.1 transcription initiation factor IIF: small subunit-like protein [Dinothrombium tinctorium]
>RWR98952.1 hypothetical protein B4U80_02156, partial [Leptotrombidium deliense]
>RWR98951.1 hypothetical protein B4U80_02157 [Leptotrombidium deliense]
>RWR98950.1 hypothetical protein B4U80_06104, partial [Leptotrombidium deliense]
>RWR98949.1 Protein Swiss cheese-like protein, partial [Dinothrombium tinctorium]
>RWR98948.1 hypothetical protein B4U79_13692 [Dinothrombium tinctorium]
>RWR98947.1 transposase-like protein [Dinothrombium tinctorium]
>RWR98946.1 hypothetical protein B4U79_18843, partial [Dinothrombium tinctorium]
>RWR98945.1 uncharacterized protein B4U79_18844, partial [Dinothrombium tinctorium]
>RWR98944.1 tropinone reductase-like protein, partial [Dinothrombium tinctorium]
>RWR98943.1 cyclic AMP-dependent transcription factor ATF-6 alpha-like protein, partial [Dinothrombium tinctorium]
>RWR98942.1 ecdysone-induced protein 78C-like protein [Dinothrombium tinctorium]
>RWR98941.1 Glycine receptor subunit alpha-2-like protein [Dinothrombium tinctorium]
>RWR98940.1 Glycine receptor subunit alphaZ1-like protein [Dinothrombium tinctorium]
>RWR98939.1 uncharacterized protein B4U79_03400, partial [Dinothrombium tinctorium]
>RWR98938.1 hypothetical protein B4U79_18847 [Dinothrombium tinctorium]
>RWR98937.1 alanine-tRNA ligase-like protein, partial [Dinothrombium tinctorium]
>RWR98936.1 hypothetical protein B4U79_01307, partial [Dinothrombium tinctorium]
>RWR98935.1 uncharacterized protein B4U79_08187, partial [Dinothrombium tinctorium]
>RWR98934.1 Protein argonaute 5-like protein, partial [Dinothrombium tinctorium]
>RWR98933.1 low molecular weight phosphotyrosine protein phosphatase-like isoform X1 [Dinothrombium tinctorium]
>RWR98932.1 elongation of very long chain fatty acids protein-like protein [Dinothrombium tinctorium]
>RWR98931.1 Down syndrome cell adhesion molecule-like protein 1, partial [Dinothrombium tinctorium]
>RWR98930.1 hypothetical protein B4U79_01235, partial [Dinothrombium tinctorium]
>RWR98929.1 xaa-Pro aminopeptidase 1-like protein, partial [Dinothrombium tinctorium]
>RWR98928.1 xaa-Pro aminopeptidase 1-like protein, partial [Dinothrombium tinctorium]
>RWR98927.1 putative phosphoenolpyruvate synthase-like protein, partial [Dinothrombium tinctorium]
>RWR98926.1 hypothetical protein B4U79_17094, partial [Dinothrombium tinctorium]
>RWR98925.1 vomeronasal type-2 receptor 26-like protein [Leptotrombidium deliense]
>RWR98924.1 ATP-binding cassette sub-family G member 1-like protein, partial [Dinothrombium tinctorium]
>RWR98923.1 putative methyltransferase-like protein, partial [Dinothrombium tinctorium]
>RWR98922.1 hypothetical protein B4U79_05121, partial [Dinothrombium tinctorium]
>RWR98921.1 hypothetical protein B4U79_01436 [Dinothrombium tinctorium]
>RWR98920.1 Kinesin-like protein KIF20A [Dinothrombium tinctorium]
>RWR98919.1 hypothetical protein B4U79_13303 [Dinothrombium tinctorium]
>RWR98918.1 Histone-lysine N-methyltransferase SETMAR-like protein, partial [Dinothrombium tinctorium]
>RWR98917.1 polymerase polyprotein-like protein, partial [Leptotrombidium deliense]
>RWR98916.1 uncharacterized protein B4U79_04514, partial [Dinothrombium tinctorium]
>RWR98915.1 hypothetical protein B4U79_17096, partial [Dinothrombium tinctorium]
>RWR98914.1 Transposon Tf2-6 polyprotein-like protein, partial [Dinothrombium tinctorium]
>RWR98913.1 putative nuclease HARBI1-like protein, partial [Dinothrombium tinctorium]
>RWR98912.1 ULP1-like protein [Dinothrombium tinctorium]
>RWR98911.1 hypothetical protein B4U79_19233, partial [Dinothrombium tinctorium]
>RWR98910.1 hypothetical protein B4U79_13964, partial [Dinothrombium tinctorium]
>RWR98909.1 uncharacterized protein B4U80_09659, partial [Leptotrombidium deliense]
>RWR98908.1 bestrophin-4-like protein, partial [Dinothrombium tinctorium]
>RWR98907.1 nicotinamide riboside kinase 1-like protein, partial [Dinothrombium tinctorium]
>RWR98906.1 BTB/POZ domain-containing protein 9-like protein, partial [Dinothrombium tinctorium]
>RWR98905.1 membrane metallo-endopeptidase-like 1 isoform X3 [Dinothrombium tinctorium]
>RWR98904.1 hypothetical protein B4U79_18850 [Dinothrombium tinctorium]
>RWR98903.1 hypothetical protein B4U79_01983 [Dinothrombium tinctorium]
>RWR98902.1 Fatty acid synthase-like protein, partial [Dinothrombium tinctorium]
>RWR98901.1 ATP-dependent DNA helicase PIF1-like protein, partial [Leptotrombidium deliense]
>RWR98900.1 fatty-acid amide hydrolase 2-like isoform X3, partial [Dinothrombium tinctorium]
>RWR98899.1 histone H3.3-like protein [Dinothrombium tinctorium]
>RWR98898.1 uncharacterized protein B4U80_14846, partial [Leptotrombidium deliense]
>RWR98897.1 hypothetical protein B4U79_18851 [Dinothrombium tinctorium]
>RWR98896.1 gag-pol polyprotein-like protein [Leptotrombidium deliense]
>RWR98895.1 astacin-like protein, partial [Dinothrombium tinctorium]
>RWR98894.1 hypothetical protein B4U80_06379, partial [Leptotrombidium deliense]
>RWR98893.1 lysosomal acid phosphatase-like protein 3, partial [Dinothrombium tinctorium]
>RWR98892.1 hypothetical protein B4U79_10612 [Dinothrombium tinctorium]
>RWR98891.1 methionyl-tRNA formyltransferase-like protein, partial [Dinothrombium tinctorium]
>RWR98890.1 craniofacial development protein 2-like protein, partial [Dinothrombium tinctorium]
>RWR98889.1 craniofacial development protein 2-like protein, partial [Dinothrombium tinctorium]
>RWR98888.1 sodium-dependent proline transporter-like protein [Leptotrombidium deliense]
>RWR98887.1 hypothetical protein B4U80_12667 [Leptotrombidium deliense]
>RWR98886.1 hypothetical protein B4U79_18853, partial [Dinothrombium tinctorium]
>RWR98885.1 hypothetical protein B4U79_17099, partial [Dinothrombium tinctorium]
>RWR98884.1 AMP-binding protein-like protein, partial [Dinothrombium tinctorium]
>RWR98883.1 hypothetical protein B4U79_17100, partial [Dinothrombium tinctorium]
>RWR98882.1 P-selectin-like isoform X1, partial [Dinothrombium tinctorium]
>RWR98881.1 serine/threonine-protein kinase PAK 1-like protein, partial [Leptotrombidium deliense]
>RWR98880.1 PIF1 helicase:Helicase-like protein, partial [Dinothrombium tinctorium]
>RWR98879.1 transposable element tc3 transposase-like protein, partial [Dinothrombium tinctorium]
>RWR98878.1 dUTPase-like protein, partial [Dinothrombium tinctorium]
>RWR98877.1 hypothetical protein B4U79_01103, partial [Dinothrombium tinctorium]
>RWR98876.1 MFS-type transporter SLC18B1-like protein, partial [Dinothrombium tinctorium]
>RWR98875.1 uncharacterized protein B4U79_18855 [Dinothrombium tinctorium]
>RWR98874.1 Sodium-dependent glucose transporter 1-like protein, partial [Dinothrombium tinctorium]
>RWR98873.1 hypothetical protein B4U79_17101, partial [Dinothrombium tinctorium]
>RWR98872.1 retrovirus-related Pol polyprotein from transposon TNT 1-94-like protein, partial [Dinothrombium tinctorium]
>RWR98871.1 UDP-glycosyltransferase 201B12-like protein, partial [Dinothrombium tinctorium]
>RWR98870.1 2-acylglycerol O-acyltransferase 2-like protein, partial [Dinothrombium tinctorium]
>RWR98869.1 Motile sperm domain-containing protein 2-like protein [Dinothrombium tinctorium]
>RWR98868.1 endoribonuclease Dicer-like protein, partial [Dinothrombium tinctorium]
>RWR98867.1 hypothetical protein B4U79_17103 [Dinothrombium tinctorium]
>RWR98866.1 hypothetical protein B4U79_08757 [Dinothrombium tinctorium]
>RWR98865.1 hypothetical protein B4U79_11072, partial [Dinothrombium tinctorium]
>RWR98864.1 caspase-2-like protein, partial [Dinothrombium tinctorium]
>RWR98863.1 Neprilysin-2-like protein, partial [Dinothrombium tinctorium]
>RWR98862.1 BTB/POZ domain-containing protein 9-like protein, partial [Dinothrombium tinctorium]
>RWR98861.1 semaphorin-1A-like isoform X2, partial [Dinothrombium tinctorium]
>RWR98860.1 gag-pol fusion protein-like protein, partial [Dinothrombium tinctorium]
>RWR98859.1 hypothetical protein B4U79_19236, partial [Dinothrombium tinctorium]
>RWR98858.1 atrial natriuretic peptide receptor 3-like protein, partial [Dinothrombium tinctorium]
>RWR98857.1 putative serine/threonine-protein kinase clkA-like protein, partial [Dinothrombium tinctorium]
>RWR98856.1 hypothetical protein B4U79_02161, partial [Dinothrombium tinctorium]
>RWR98855.1 G protein-coupled receptor-like protein, partial [Dinothrombium tinctorium]
>RWR98854.1 beta tubulin-like protein, partial [Dinothrombium tinctorium]
>RWR98853.1 hypothetical protein B4U79_06724, partial [Dinothrombium tinctorium]
>RWR98852.1 hypothetical protein B4U79_18857, partial [Dinothrombium tinctorium]
>RWR98851.1 putative phosphatidate phosphatase-like isoform X5, partial [Dinothrombium tinctorium]
>RWR98850.1 hypothetical protein B4U79_18858, partial [Dinothrombium tinctorium]
>RWR98849.1 reverse transcriptase-like protein, partial [Dinothrombium tinctorium]
>RWR98848.1 gag pol polyprotein-like protein, partial [Dinothrombium tinctorium]
>RWR98847.1 sodium-dependent glucose transporter 1-like protein, partial [Dinothrombium tinctorium]
>RWR98846.1 uncharacterized protein B4U79_02881, partial [Dinothrombium tinctorium]
>RWR98845.1 hypothetical protein B4U79_17106, partial [Dinothrombium tinctorium]
>RWR98844.1 hypothetical protein B4U79_18860, partial [Dinothrombium tinctorium]
>RWR98843.1 metal-regulatory transcription factor 1-like protein, partial [Dinothrombium tinctorium]
>RWR98842.1 basic salivary proline-rich protein 1-like protein, partial [Dinothrombium tinctorium]
>RWR98841.1 O-methyltransferase-like protein, partial [Dinothrombium tinctorium]
>RWR98840.1 uncharacterized protein B4U79_13788, partial [Dinothrombium tinctorium]
>RWR98839.1 hypothetical protein B4U79_11548, partial [Dinothrombium tinctorium]
>RWR98838.1 venom protease-like protein, partial [Dinothrombium tinctorium]
>RWR98837.1 39S ribosomal protein L41-like protein [Dinothrombium tinctorium]
>RWR98836.1 dehydrodolichyl diphosphate syntase complex subunit DHDDS-like isoform X2 [Dinothrombium tinctorium]
>RWR98835.1 endoribonuclease Dicer-like protein 1, partial [Dinothrombium tinctorium]
>RWR98834.1 ABC transporter-like protein, partial [Dinothrombium tinctorium]
>RWR98833.1 hypothetical protein B4U79_14110, partial [Dinothrombium tinctorium]
>RWR98832.1 endoribonuclease Dicer-like protein 1 [Dinothrombium tinctorium]
>RWR98831.1 annulin-like protein, partial [Dinothrombium tinctorium]
>RWR98830.1 proteasome activator complex subunit 4-like protein, partial [Dinothrombium tinctorium]
>RWR98829.1 hypothetical protein B4U79_17110 [Dinothrombium tinctorium]
>RWR98828.1 Matrix metalloproteinase-14-like protein, partial [Dinothrombium tinctorium]
>RWR98827.1 hypothetical protein B4U79_17112, partial [Dinothrombium tinctorium]
>RWR98826.1 hypothetical protein B4U79_05759, partial [Dinothrombium tinctorium]
>RWR98825.1 hypothetical protein B4U79_03887, partial [Dinothrombium tinctorium]
>RWR98824.1 hypothetical protein B4U79_01430, partial [Dinothrombium tinctorium]
>RWR98823.1 CD63 antigen-like isoform X2, partial [Dinothrombium tinctorium]
>RWR98822.1 matrix metalloproteinase-16-like protein, partial [Dinothrombium tinctorium]
>RWR98821.1 hypothetical protein B4U79_19239, partial [Dinothrombium tinctorium]
>RWR98820.1 uncharacterized protein B4U79_07754, partial [Dinothrombium tinctorium]
>RWR98819.1 sentrin-specific protease 2-like protein, partial [Dinothrombium tinctorium]
>RWR98818.1 putative phosphatidate phosphatase-like protein, partial [Dinothrombium tinctorium]
>RWR98817.1 hypothetical protein B4U79_10066 [Dinothrombium tinctorium]
>RWR98816.1 uncharacterized protein B4U79_19240, partial [Dinothrombium tinctorium]
>RWR98815.1 hypothetical protein B4U79_09368, partial [Dinothrombium tinctorium]
>RWR98814.1 poly(A) polymerase type 3-like isoform X1, partial [Dinothrombium tinctorium]
>RWR98813.1 hypothetical protein B4U79_06254 [Dinothrombium tinctorium]
>RWR98812.1 vasoactive intestinal polypeptide receptor-like protein, partial [Dinothrombium tinctorium]
>RWR98811.1 uncharacterized protein B4U79_10216, partial [Dinothrombium tinctorium]
>RWR98810.1 Voltage-dependent calcium channel subunit alpha-2/delta-3-like protein, partial [Dinothrombium tinctorium]
>RWR98809.1 uncharacterized protein B4U79_17114, partial [Dinothrombium tinctorium]
>RWR98808.1 RNase H-like protein, partial [Dinothrombium tinctorium]
>RWR98807.1 elongation of very long chain fatty acids protein-like protein, partial [Dinothrombium tinctorium]
>RWR98806.1 ADP-ribosylation factor-like protein 2 [Dinothrombium tinctorium]
>RWR98805.1 ecdysone-induced protein 78C-like protein [Dinothrombium tinctorium]
>RWR98804.1 O-glycosyltransferase-like protein, partial [Dinothrombium tinctorium]
>RWR98803.1 ecdysone-induced protein 78C-like protein [Dinothrombium tinctorium]
>RWR98802.1 Retrotransposable element Tf2 protein type 1-like protein, partial [Dinothrombium tinctorium]
>RWR98801.1 pol polyprotein-like protein, partial [Dinothrombium tinctorium]
>RWR98800.1 O-glycosyltransferase-like protein, partial [Dinothrombium tinctorium]
>RWR98799.1 hypothetical protein B4U79_17115, partial [Dinothrombium tinctorium]
>RWR98798.1 Histone-lysine N-methyltransferase SETMAR-like protein, partial [Dinothrombium tinctorium]
>RWR98797.1 hypothetical protein B4U79_18864, partial [Dinothrombium tinctorium]
>RWR98796.1 hypothetical protein B4U79_10617, partial [Dinothrombium tinctorium]
>RWR98795.1 hypothetical protein B4U79_08254 [Dinothrombium tinctorium]
>RWR98794.1 annexin A4-like protein, partial [Dinothrombium tinctorium]
>RWR98793.1 hypothetical protein B4U79_19241, partial [Dinothrombium tinctorium]
>RWR98792.1 ankyrin-3-like protein, partial [Dinothrombium tinctorium]
>RWR98791.1 tachykinin-like peptides receptor 99D, partial [Dinothrombium tinctorium]
>RWR98790.1 matrix metalloproteinase-14-like protein [Dinothrombium tinctorium]
>RWR98789.1 Acyl-coenzyme A thioesterase 13-like protein, partial [Dinothrombium tinctorium]
>RWR98788.1 acyl-coenzyme A thioesterase 13-like protein, partial [Dinothrombium tinctorium]
>RWR98787.1 protein kinase-like protein, partial [Dinothrombium tinctorium]
>RWR98786.1 Transposable element Tc3 transposase-like protein, partial [Dinothrombium tinctorium]
>RWR98785.1 poly [ADP-ribose] polymerase 1-like protein, partial [Dinothrombium tinctorium]
>RWR98784.1 lachesin-like isoform X2, partial [Dinothrombium tinctorium]
>RWR98783.1 uncharacterized protein B4U79_01445, partial [Dinothrombium tinctorium]
>RWR98782.1 sodium-dependent multivitamin transporter-like protein, partial [Dinothrombium tinctorium]
>RWR98781.1 RING finger protein 112-like protein, partial [Dinothrombium tinctorium]
>RWR98780.1 MFS-type transporter SLC18B1-like protein, partial [Dinothrombium tinctorium]
>RWR98779.1 Protein HIRA-like protein, partial [Dinothrombium tinctorium]
>RWR98778.1 hypothetical protein B4U79_08111, partial [Dinothrombium tinctorium]
>RWR98777.1 rna-directed dna polymerase from mobile element jockey-like protein, partial [Dinothrombium tinctorium]
>RWR98776.1 Cuticle protein 14-like isoform b, partial [Dinothrombium tinctorium]
>RWR98775.1 H(+)/Cl(-) exchange transporter 5-like isoform X2, partial [Dinothrombium tinctorium]
>RWR98774.1 glutamate receptor ionotropic: kainate 2-like protein, partial [Dinothrombium tinctorium]
>RWR98773.1 glutathione S-transferase 5-like protein, partial [Dinothrombium tinctorium]
>RWR98772.1 hypothetical protein B4U79_03904, partial [Dinothrombium tinctorium]
>RWR98771.1 hypothetical protein B4U79_07339 [Dinothrombium tinctorium]
>RWR98770.1 putative serine carboxypeptidase CPVL-like protein, partial [Dinothrombium tinctorium]
>RWR98769.1 serine/threonine-protein kinase 3-like protein [Dinothrombium tinctorium]
>RWR98768.1 Retrotransposable element Tf2 protein type 1-like protein, partial [Dinothrombium tinctorium]
>RWR98767.1 Retrotransposable element Tf2 protein type 1-like protein, partial [Dinothrombium tinctorium]
>RWR98766.1 uncharacterized protein B4U79_09553, partial [Dinothrombium tinctorium]
>RWR98765.1 uncharacterized protein B4U79_06755, partial [Dinothrombium tinctorium]
>RWR98764.1 uncharacterized protein B4U79_02748 [Dinothrombium tinctorium]
>RWR98763.1 inhibin beta chain-like protein, partial [Dinothrombium tinctorium]
>RWR98762.1 heterochromatin protein 1J-like protein [Dinothrombium tinctorium]
>RWR98761.1 matrix metalloproteinase-16-like protein, partial [Dinothrombium tinctorium]
>RWR98760.1 DNA polymerase delta catalytic subunit-like protein [Dinothrombium tinctorium]
>RWR98759.1 putative oxidoreductase-like protein [Dinothrombium tinctorium]
>RWR98758.1 cytochrome P450 2C19-like isoform X1, partial [Dinothrombium tinctorium]
>RWR98757.1 hypothetical protein B4U79_15227, partial [Dinothrombium tinctorium]
>RWR98756.1 hypothetical protein B4U79_18867, partial [Dinothrombium tinctorium]
>RWR98755.1 hypothetical protein B4U79_02666, partial [Dinothrombium tinctorium]
>RWR98754.1 uncharacterized protein B4U79_17122, partial [Dinothrombium tinctorium]
>RWR98753.1 IAP-3-like protein [Dinothrombium tinctorium]
>RWR98752.1 hypothetical protein B4U79_17123, partial [Dinothrombium tinctorium]
>RWR98751.1 putative apoptosis-promoting RNA-binding protein TIA-1/TIAR-like protein, partial [Dinothrombium tinctorium]
>RWR98750.1 putative apoptosis-promoting RNA-binding protein TIA-1/TIAR-like protein, partial [Dinothrombium tinctorium]
>RWR98749.1 putative apoptosis-promoting RNA-binding protein TIA-1/TIAR-like protein, partial [Dinothrombium tinctorium]
>RWR98748.1 double-stranded RNA-specific editase 1-like protein, partial [Dinothrombium tinctorium]
>RWR98747.1 integrase core domain-containing protein-like protein, partial [Dinothrombium tinctorium]
>RWR98746.1 Eukaryotic translation initiation factor 3 subunit D-like protein [Dinothrombium tinctorium]
>RWR98745.1 hydroxysteroid dehydrogenase-like protein 3, partial [Dinothrombium tinctorium]
>RWR98744.1 hypothetical protein B4U79_07867, partial [Dinothrombium tinctorium]
>RWR98743.1 fatty acid synthase-like protein, partial [Dinothrombium tinctorium]
>RWR98742.1 hypothetical protein B4U79_00793, partial [Dinothrombium tinctorium]
>RWR98741.1 acyl-coenzyme A thioesterase 13-like protein [Dinothrombium tinctorium]
>RWR98740.1 acyl-coenzyme A thioesterase 13-like protein [Dinothrombium tinctorium]
>RWR98739.1 transmembrane protease serine 5-like isoform X7, partial [Dinothrombium tinctorium]
>RWR98738.1 Retrotransposable element Tf2 protein type 1-like protein, partial [Dinothrombium tinctorium]
>RWR98737.1 hypothetical protein B4U79_17124, partial [Dinothrombium tinctorium]
>RWR98736.1 hypothetical protein B4U79_14721, partial [Dinothrombium tinctorium]
>RWR98735.1 hypothetical protein B4U79_07575, partial [Dinothrombium tinctorium]
>RWR98734.1 hypothetical protein B4U79_00021, partial [Dinothrombium tinctorium]
>RWR98733.1 leukocyte elastase inhibitor-like protein, partial [Dinothrombium tinctorium]
>RWR98732.1 dehydrodolichyl diphosphate syntase complex subunit DHDDS-like isoform X2 [Dinothrombium tinctorium]
>RWR98731.1 hypothetical protein B4U79_06079, partial [Dinothrombium tinctorium]
>RWR98730.1 peptidoglycan-recognition protein SC2-like protein [Dinothrombium tinctorium]
>RWR98729.1 GagPol-like protein, partial [Dinothrombium tinctorium]
>RWR98728.1 methyltransferase-like protein, partial [Dinothrombium tinctorium]
>RWR98727.1 hypothetical protein B4U79_11401, partial [Dinothrombium tinctorium]
>RWR98726.1 hypothetical protein B4U79_03216, partial [Dinothrombium tinctorium]
>RWR98725.1 hypothetical protein B4U79_18869, partial [Dinothrombium tinctorium]
>RWR98724.1 Protein lethal(2)essential for life-like protein [Dinothrombium tinctorium]
>RWR98723.1 glutathione S-transferase 1: isoform D-like protein, partial [Dinothrombium tinctorium]
>RWR98722.1 Zinc finger protein Gfi-1-like protein [Dinothrombium tinctorium]
>RWR98721.1 integrase core domain protein-like protein, partial [Dinothrombium tinctorium]
>RWR98720.1 putative low-specificity L-threonine aldolase 2-like isoform X1, partial [Dinothrombium tinctorium]
>RWR98719.1 BTB/POZ domain-containing protein 9-like protein [Dinothrombium tinctorium]
>RWR98718.1 CD63 antigen-like isoform X2, partial [Dinothrombium tinctorium]
>RWR98717.1 inhibin beta chain-like protein, partial [Dinothrombium tinctorium]
>RWR98716.1 Homeobox-containing protein 1-like protein, partial [Dinothrombium tinctorium]
>RWR98715.1 hypothetical protein B4U79_18872 [Dinothrombium tinctorium]
>RWR98714.1 putative serine protease K12H4.7-like protein, partial [Dinothrombium tinctorium]
>RWR98713.1 inositol-3-phosphate synthase 1-A-like protein, partial [Dinothrombium tinctorium]
>RWR98712.1 Cytochrome P450 3A24-like protein, partial [Dinothrombium tinctorium]
>RWR98711.1 ATP-dependent 6-phosphofructokinase: muscle type-like protein [Dinothrombium tinctorium]
>RWR98710.1 integrase core domain protein-like protein, partial [Dinothrombium tinctorium]
>RWR98709.1 proteinase inhibitor I4 serpin-like protein [Dinothrombium tinctorium]
>RWR98708.1 endothelin-converting enzyme 1-like protein, partial [Dinothrombium tinctorium]
>RWR98707.1 hypothetical protein B4U79_18875, partial [Dinothrombium tinctorium]
>RWR98706.1 hypothetical protein B4U79_18876, partial [Dinothrombium tinctorium]
>RWR98705.1 hypothetical protein B4U79_03768 [Dinothrombium tinctorium]
>RWR98704.1 Retrovirus-related Pol polyprotein from transposon 17.6-like protein [Dinothrombium tinctorium]
>RWR98703.1 acetylcholinesterase-1-like protein, partial [Dinothrombium tinctorium]
>RWR98702.1 hypothetical protein B4U79_17128 [Dinothrombium tinctorium]
>RWR98701.1 hypothetical protein B4U79_17129, partial [Dinothrombium tinctorium]
>RWR98700.1 CuZn superoxide dismutase-like protein [Dinothrombium tinctorium]
>RWR98699.1 hypothetical protein B4U79_18879 [Dinothrombium tinctorium]
>RWR98698.1 heterochromatin protein 1-like protein, partial [Dinothrombium tinctorium]
>RWR98697.1 Transmembrane protein 242-like protein, partial [Dinothrombium tinctorium]
>RWR98696.1 hypothetical protein B4U79_04964, partial [Dinothrombium tinctorium]
>RWR98695.1 carboxypeptidase-like protein [Dinothrombium tinctorium]
>RWR98694.1 hypothetical protein B4U79_17130, partial [Dinothrombium tinctorium]
>RWR98693.1 proteasome activator complex subunit 3-like protein, partial [Dinothrombium tinctorium]
>RWR98692.1 uncharacterized protein B4U79_09305, partial [Dinothrombium tinctorium]
>RWR98691.1 PH and SEC7 domain-containing protein 2-like protein [Dinothrombium tinctorium]
>RWR98690.1 Retrovirus-related Pol polyprotein from transposon-like protein, partial [Dinothrombium tinctorium]
>RWR98689.1 gag-pol fusion protein-like protein, partial [Dinothrombium tinctorium]
>RWR98688.1 Retrovirus-related Pol polyprotein from transposon-like protein, partial [Dinothrombium tinctorium]
>RWR98687.1 uncharacterized protein B4U79_06053, partial [Dinothrombium tinctorium]
>RWR98686.1 gag-pol fusion protein-like protein, partial [Dinothrombium tinctorium]
>RWR98685.1 heat shock 70 kDa protein-like protein, partial [Dinothrombium tinctorium]
>RWR98684.1 uncharacterized protein B4U79_03113, partial [Dinothrombium tinctorium]
>RWR98683.1 DNA mismatch repair protein Msh2-like protein, partial [Dinothrombium tinctorium]
>RWR98682.1 hypothetical protein B4U79_18881, partial [Dinothrombium tinctorium]
>RWR98681.1 SWI/SNF-related matrix-associated actin-dependent regulator of chromatin subfamily A-like protein 1, partial [Dinothrombium tinctorium]
>RWR98680.1 putative leucine--tRNA ligase-like protein, partial [Dinothrombium tinctorium]
>RWR98679.1 uncharacterized protein B4U79_14868, partial [Dinothrombium tinctorium]
>RWR98678.1 APOBEC1 complementation factor-like protein, partial [Dinothrombium tinctorium]
>RWR98677.1 Noelin-like protein [Dinothrombium tinctorium]
>RWR98676.1 hypothetical protein B4U79_05641 [Dinothrombium tinctorium]
>RWR98675.1 hypothetical protein B4U79_08643, partial [Dinothrombium tinctorium]
>RWR98674.1 hypothetical protein B4U79_00976, partial [Dinothrombium tinctorium]
>RWR98673.1 uncharacterized protein B4U79_07024, partial [Dinothrombium tinctorium]
>RWR98672.1 hypothetical protein B4U79_07023, partial [Dinothrombium tinctorium]
>RWR98671.1 hypothetical protein B4U79_01205, partial [Dinothrombium tinctorium]
>RWR98670.1 Homeobox domain-containing protein-like protein, partial [Dinothrombium tinctorium]
>RWR98669.1 uncharacterized protein B4U79_05900, partial [Dinothrombium tinctorium]
>RWR98668.1 TATA-box-binding protein-like protein [Dinothrombium tinctorium]
>RWR98667.1 endoribonuclease Dicer-like protein, partial [Dinothrombium tinctorium]
>RWR98666.1 Eukaryotic translation initiation factor 3 subunit D-like protein, partial [Dinothrombium tinctorium]
>RWR98665.1 uncharacterized protein B4U79_01609, partial [Dinothrombium tinctorium]
>RWR98664.1 serine/threonine-protein phosphatase 5-like isoform X2, partial [Dinothrombium tinctorium]
>RWR98663.1 hypothetical protein B4U79_03761, partial [Dinothrombium tinctorium]
>RWR98662.1 integrase core domain protein-like protein, partial [Dinothrombium tinctorium]
>RWR98661.1 uncharacterized protein B4U79_12539, partial [Dinothrombium tinctorium]
>RWR98660.1 uncharacterized protein B4U79_14727, partial [Dinothrombium tinctorium]
>RWR98659.1 uncharacterized protein B4U79_18883 [Dinothrombium tinctorium]
>RWR98658.1 methyltransferase-like protein [Dinothrombium tinctorium]
>RWR98657.1 hypothetical protein B4U79_19247, partial [Dinothrombium tinctorium]
>RWR98656.1 hypothetical protein B4U79_18885 [Dinothrombium tinctorium]
>RWR98655.1 hypothetical protein B4U79_10377, partial [Dinothrombium tinctorium]
>RWR98654.1 Retrovirus-related Pol polyprotein from transposon 17.6-like protein, partial [Dinothrombium tinctorium]
>RWR98652.1 glutamine synthetase-like protein [Dinothrombium tinctorium]
>RWR98651.1 CRE-DUO-1 protein-like protein [Dinothrombium tinctorium]
>RWR98650.1 hypothetical protein B4U79_02911, partial [Dinothrombium tinctorium]
>RWR98649.1 Plasma serine protease inhibitor-like protein [Dinothrombium tinctorium]
>RWR98648.1 gag-pol polyprotein-like protein, partial [Dinothrombium tinctorium]
>RWR98647.1 hypothetical protein B4U79_11843, partial [Dinothrombium tinctorium]
>RWR98646.1 hypothetical protein B4U79_11844 [Dinothrombium tinctorium]
>RWR98645.1 ion transport peptide-like isoform X1, partial [Dinothrombium tinctorium]
>RWR98644.1 annulin-like protein, partial [Dinothrombium tinctorium]
>RWR98643.1 bestrophin-2-like protein, partial [Dinothrombium tinctorium]
>RWR98642.1 DNA-directed RNA polymerase subunit B-like protein, partial [Dinothrombium tinctorium]
>RWR98641.1 sidestep protein-like protein [Dinothrombium tinctorium]
>RWR98640.1 hypothetical protein B4U79_18887 [Dinothrombium tinctorium]
>RWR98639.1 hypothetical protein B4U79_18888 [Dinothrombium tinctorium]
>RWR98638.1 hypothetical protein B4U79_06821, partial [Dinothrombium tinctorium]
>RWR98637.1 hypothetical protein B4U79_17139, partial [Dinothrombium tinctorium]
>RWR98636.1 hypothetical protein B4U79_12339, partial [Dinothrombium tinctorium]
>RWR98635.1 hypothetical protein B4U79_10605 [Dinothrombium tinctorium]
>RWR98634.1 hypothetical protein B4U79_17140 [Dinothrombium tinctorium]
>RWR98633.1 hypothetical protein B4U79_02599, partial [Dinothrombium tinctorium]
>RWR98632.1 PH and SEC7 domain-containing protein 1-like isoform X3 [Dinothrombium tinctorium]
>RWR98631.1 rab-like protein 3, partial [Dinothrombium tinctorium]
>RWR98630.1 hypothetical protein B4U79_19248, partial [Dinothrombium tinctorium]
>RWR98629.1 ABC transporter sub-family G-like protein 1, partial [Dinothrombium tinctorium]
>RWR98628.1 hypothetical protein B4U79_18889, partial [Dinothrombium tinctorium]
>RWR98627.1 hypothetical protein B4U79_08377, partial [Dinothrombium tinctorium]
>RWR98626.1 ABC transporter sub-family G-like protein 1, partial [Dinothrombium tinctorium]
>RWR98625.1 hypothetical protein B4U79_14818, partial [Dinothrombium tinctorium]
>RWR98624.1 hypothetical protein B4U79_12252, partial [Dinothrombium tinctorium]
>RWR98623.1 glutamate receptor ionotropic: kainate 3-like protein [Dinothrombium tinctorium]
>RWR98622.1 apoptosis 2 inhibitor-like protein, partial [Dinothrombium tinctorium]
>RWR98621.1 AGC family protein kinase-like protein, partial [Dinothrombium tinctorium]
>RWR98620.1 hypothetical protein B4U79_08731, partial [Dinothrombium tinctorium]
>RWR98619.1 hypothetical protein B4U79_15076, partial [Dinothrombium tinctorium]
>RWR98618.1 O-demethylpuromycin O-methyltransferase-like protein [Dinothrombium tinctorium]
>RWR98617.1 hypothetical protein B4U79_18891 [Dinothrombium tinctorium]
>RWR98616.1 G protein-coupled receptor-like protein, partial [Dinothrombium tinctorium]
>RWR98615.1 small heat shock protein-like protein [Dinothrombium tinctorium]
>RWR98614.1 hypothetical protein B4U79_15264 [Dinothrombium tinctorium]
>RWR98613.1 hypothetical protein B4U79_04969, partial [Dinothrombium tinctorium]
>RWR98612.1 gag-pol fusion protein-like protein, partial [Dinothrombium tinctorium]
>RWR98611.1 fatty-acid amide hydrolase 2-like isoform X2, partial [Dinothrombium tinctorium]
>RWR98610.1 hypothetical protein B4U79_02604, partial [Dinothrombium tinctorium]
>RWR98609.1 hypothetical protein B4U79_19249, partial [Dinothrombium tinctorium]
>RWR98608.1 ABC transporter sub-family G-like protein 1, partial [Dinothrombium tinctorium]
>RWR98607.1 hypothetical protein B4U79_18892 [Dinothrombium tinctorium]
>RWR98606.1 Astakine-like protein, partial [Dinothrombium tinctorium]
>RWR98605.1 hypothetical protein B4U79_19250, partial [Dinothrombium tinctorium]
>RWR98604.1 U11/U12 small nuclear ribonucleoprotein 35 kDa protein-like protein, partial [Dinothrombium tinctorium]
>RWR98603.1 chymotrypsinogen B-like protein [Dinothrombium tinctorium]
>RWR98602.1 cytochrome P450 2G1-like protein, partial [Dinothrombium tinctorium]
>RWR98601.1 hypothetical protein B4U79_11576, partial [Dinothrombium tinctorium]
>RWR98600.1 putative DNA repair protein RAD50-like protein, partial [Dinothrombium tinctorium]
>RWR98599.1 putative DNA repair protein RAD50-like protein, partial [Dinothrombium tinctorium]
>RWR98598.1 integrase core domain protein-like protein, partial [Dinothrombium tinctorium]
>RWR98597.1 Transposon Ty3-I Gag-Pol polyprotein-like protein, partial [Dinothrombium tinctorium]
>RWR98596.1 hypothetical protein B4U79_08704 [Dinothrombium tinctorium]
>RWR98595.1 hypothetical protein B4U79_01503, partial [Dinothrombium tinctorium]
>RWR98594.1 piggyBac transposable element-derived protein 4-like protein, partial [Dinothrombium tinctorium]
>RWR98593.1 hypothetical protein B4U79_01243, partial [Dinothrombium tinctorium]
>RWR98592.1 hypothetical protein B4U79_03531, partial [Dinothrombium tinctorium]
>RWR98591.1 putative sodium-dependent multivitamin transporter-like protein, partial [Dinothrombium tinctorium]
>RWR98590.1 putative sodium-dependent multivitamin transporter-like protein, partial [Dinothrombium tinctorium]
>RWR98589.1 glycosylphosphatidylinositol anchor attachment 1 protein-like protein, partial [Dinothrombium tinctorium]
>RWR98588.1 glycosyl hydrolase-like protein, partial [Dinothrombium tinctorium]
>RWR98587.1 hypothetical protein B4U79_01081, partial [Dinothrombium tinctorium]
>RWR98586.1 hypothetical protein B4U79_08484, partial [Dinothrombium tinctorium]
>RWR98585.1 staufen-like protein, partial [Dinothrombium tinctorium]
>RWR98584.1 hypothetical protein B4U79_08804, partial [Dinothrombium tinctorium]
>RWR98583.1 putative reverse transcriptase-like protein, partial [Dinothrombium tinctorium]
>RWR98582.1 hypothetical protein B4U79_10047, partial [Dinothrombium tinctorium]
>RWR98581.1 2-acylglycerol O-acyltransferase 2-like protein, partial [Dinothrombium tinctorium]
>RWR98580.1 Sodium/potassium-transporting ATPase subunit alpha-like protein, partial [Dinothrombium tinctorium]
>RWR98579.1 adenylate kinase isoenzyme 6-like protein [Dinothrombium tinctorium]
>RWR98578.1 transposase-like protein, partial [Dinothrombium tinctorium]
>RWR98577.1 RNA-directed DNA polymerase from mobile element jockey-like protein, partial [Dinothrombium tinctorium]
>RWR98576.1 hypothetical protein B4U79_09494, partial [Dinothrombium tinctorium]
>RWR98575.1 hypothetical protein B4U79_19252, partial [Dinothrombium tinctorium]
>RWR98574.1 sentrin-specific protease 2-like protein, partial [Dinothrombium tinctorium]
>RWR98573.1 inositol-3-phosphate synthase 1-A-like protein, partial [Dinothrombium tinctorium]
>RWR98572.1 BTB/POZ domain-containing protein 9-like protein, partial [Dinothrombium tinctorium]
>RWR98571.1 hypothetical protein B4U79_05425, partial [Dinothrombium tinctorium]
>RWR98570.1 CD109 antigen-like protein, partial [Dinothrombium tinctorium]
>RWR98569.1 DNA polymerase delta catalytic subunit-like protein, partial [Dinothrombium tinctorium]
>RWR98568.1 hypothetical protein B4U79_17148 [Dinothrombium tinctorium]
>RWR98567.1 short-chain dehydrogenase-like protein [Dinothrombium tinctorium]
>RWR98566.1 protein roadkill-like protein [Dinothrombium tinctorium]
>RWR98565.1 BTB/POZ domain-containing protein 9-like protein, partial [Dinothrombium tinctorium]
>RWR98564.1 hypothetical protein B4U79_17150, partial [Dinothrombium tinctorium]
>RWR98563.1 hypothetical protein B4U79_18895, partial [Dinothrombium tinctorium]
>RWR98562.1 hypothetical protein B4U79_17151, partial [Dinothrombium tinctorium]
>RWR98561.1 hypothetical protein B4U79_05827, partial [Dinothrombium tinctorium]
>RWR98560.1 feline leukemia virus subgroup C receptor-related protein 2-like protein, partial [Dinothrombium tinctorium]
>RWR98559.1 glucose-6-phosphatase-like protein, partial [Dinothrombium tinctorium]
>RWR98558.1 hemolytic toxin Avt-1-like protein, partial [Dinothrombium tinctorium]
>RWR98557.1 hypothetical protein B4U79_07050, partial [Dinothrombium tinctorium]
>RWR98556.1 calpain-D-like protein, partial [Dinothrombium tinctorium]
>RWR98555.1 hypothetical protein B4U79_09641, partial [Dinothrombium tinctorium]
>RWR98554.1 sodium/potassium ATPase alpha subunit-like protein, partial [Dinothrombium tinctorium]
>RWR98553.1 peroxisomal N(1)-acetyl-spermine/spermidine oxidase-like isoform X2, partial [Dinothrombium tinctorium]
>RWR98552.1 ephexin-1-like protein, partial [Dinothrombium tinctorium]
>RWR98551.1 ephexin-1-like protein, partial [Dinothrombium tinctorium]
>RWR98550.1 hypothetical protein B4U79_17154, partial [Dinothrombium tinctorium]
>RWR98549.1 nucleosome assembly protein 1-like 1, partial [Dinothrombium tinctorium]
>RWR98548.1 3-oxoacyl-[acyl-carrier-protein] reductase FabG-like protein, partial [Dinothrombium tinctorium]
>RWR98547.1 hypothetical protein B4U79_11793, partial [Dinothrombium tinctorium]
>RWR98546.1 hypothetical protein B4U79_17155 [Dinothrombium tinctorium]
>RWR98545.1 hypothetical protein B4U79_17156 [Dinothrombium tinctorium]
>RWR98544.1 speckle-type POZ protein-like protein, partial [Dinothrombium tinctorium]
>RWR98543.1 hypothetical protein B4U79_14867, partial [Dinothrombium tinctorium]
>RWR98542.1 DNA polymerase delta catalytic subunit-like protein, partial [Dinothrombium tinctorium]
>RWR98541.1 hypothetical protein B4U79_05045, partial [Dinothrombium tinctorium]
>RWR98540.1 plasminogen activator inhibitor 2-like protein, partial [Dinothrombium tinctorium]
>RWR98539.1 retrotransposon protein: Ty3-gypsy subclass-like protein, partial [Dinothrombium tinctorium]
>RWR98538.1 hypothetical protein B4U79_02251, partial [Dinothrombium tinctorium]
>RWR98537.1 Kruppel-like zinc finger protein, partial [Dinothrombium tinctorium]
>RWR98536.1 hypothetical protein B4U79_14752 [Dinothrombium tinctorium]
>RWR98535.1 PiggyBac transposable element-derived protein 4-like protein, partial [Dinothrombium tinctorium]
>RWR98534.1 hypothetical protein B4U79_17158 [Dinothrombium tinctorium]
>RWR98533.1 hypothetical protein B4U79_07043, partial [Dinothrombium tinctorium]
>RWR98532.1 hypothetical protein B4U79_01333, partial [Dinothrombium tinctorium]
>RWR98531.1 Replication factor C subunit-like protein, partial [Dinothrombium tinctorium]
>RWR98530.1 ubiquitin-like protein domain-containing CTD phosphatase 1-like protein [Dinothrombium tinctorium]
>RWR98529.1 thaumatin-like protein, partial [Dinothrombium tinctorium]
>RWR98528.1 Pol polyprotein-like protein, partial [Dinothrombium tinctorium]
>RWR98527.1 DNA repair helicase-like protein, partial [Dinothrombium tinctorium]
>RWR98526.1 methyltransferase-like protein [Dinothrombium tinctorium]
>RWR98525.1 hypothetical protein B4U79_18900, partial [Dinothrombium tinctorium]
>RWR98524.1 DNA repair helicase-like protein, partial [Dinothrombium tinctorium]
>RWR98523.1 DNA repair helicase-like protein, partial [Dinothrombium tinctorium]
>RWR98522.1 piggyBac transposable element-derived protein 4-like protein, partial [Dinothrombium tinctorium]
>RWR98521.1 hydroxysteroid dehydrogenase-like protein 3, partial [Dinothrombium tinctorium]
>RWR98520.1 regulator of telomere elongation helicase 1-like protein, partial [Dinothrombium tinctorium]
>RWR98519.1 hypothetical protein B4U79_15513, partial [Dinothrombium tinctorium]
>RWR98518.1 sidestep protein-like protein [Dinothrombium tinctorium]
>RWR98517.1 sidestep protein-like protein [Dinothrombium tinctorium]
>RWR98516.1 hypothetical protein B4U79_18901 [Dinothrombium tinctorium]
>RWR98515.1 hypothetical protein B4U79_18902 [Dinothrombium tinctorium]
>RWR98514.1 hypothetical protein B4U79_01700, partial [Dinothrombium tinctorium]
>RWR98513.1 acetylcholinesterase-like protein, partial [Dinothrombium tinctorium]
>RWR98512.1 Syntaxin-7-like protein [Dinothrombium tinctorium]
>RWR98510.1 hypothetical protein B4U79_10732, partial [Dinothrombium tinctorium]
>RWR98509.1 hypothetical protein B4U79_03674, partial [Dinothrombium tinctorium]
>RWR98508.1 hypothetical protein B4U79_05052, partial [Dinothrombium tinctorium]
>RWR98507.1 hypothetical protein B4U79_17160 [Dinothrombium tinctorium]
>RWR98506.1 pancreatic triacylglycerol lipase-like protein, partial [Dinothrombium tinctorium]
>RWR98505.1 pancreatic triacylglycerol lipase-like protein, partial [Dinothrombium tinctorium]
>RWR98504.1 fatty-acid amide hydrolase 2-like protein, partial [Dinothrombium tinctorium]
>RWR98503.1 chymotrypsinogen B-like protein, partial [Dinothrombium tinctorium]
>RWR98502.1 hypothetical protein B4U79_06031, partial [Dinothrombium tinctorium]
>RWR98501.1 histone H3.3-like protein, partial [Dinothrombium tinctorium]
>RWR98500.1 rho guanine nucleotide exchange factor 16-like protein, partial [Dinothrombium tinctorium]
>RWR98499.1 Phosphoglycolate phosphatase-like protein, partial [Dinothrombium tinctorium]
>RWR98498.1 WD-repeat protein-like protein, partial [Dinothrombium tinctorium]
>RWR98497.1 hypothetical protein B4U79_09232, partial [Dinothrombium tinctorium]
>RWR98496.1 hypothetical protein B4U79_13970, partial [Dinothrombium tinctorium]
>RWR98495.1 hypothetical protein B4U79_18905, partial [Dinothrombium tinctorium]
>RWR98494.1 serine/arginine repetitive matrix protein 2-like isoform X2, partial [Dinothrombium tinctorium]
>RWR98493.1 putative low-specificity L-threonine aldolase 2-like protein, partial [Dinothrombium tinctorium]
>RWR98492.1 retinol dehydrogenase 14-like protein, partial [Dinothrombium tinctorium]
>RWR98491.1 dehydrogenase/reductase SDR family member 7-like protein [Dinothrombium tinctorium]
>RWR98490.1 hypothetical protein B4U79_03218, partial [Dinothrombium tinctorium]
>RWR98489.1 40S ribosomal protein S6-like protein, partial [Dinothrombium tinctorium]
>RWR98488.1 hypothetical protein B4U79_10275, partial [Dinothrombium tinctorium]
>RWR98487.1 Vacuolar protein sorting-associated protein 13C-like protein, partial [Dinothrombium tinctorium]
>RWR98486.1 NFX1-type zinc finger-containing protein 1-like protein, partial [Dinothrombium tinctorium]
>RWR98485.1 UDP-glycosyltransferase 203A3-like protein, partial [Dinothrombium tinctorium]
>RWR98484.1 rna-directed dna polymerase from mobile element jockey-like protein, partial [Dinothrombium tinctorium]
>RWR98483.1 AGC family protein kinase-like protein, partial [Dinothrombium tinctorium]
>RWR98482.1 2-oxoglutarate and iron-dependent oxygenase domain-containing protein 3-like protein, partial [Dinothrombium tinctorium]
>RWR98481.1 hypothetical protein B4U79_18906 [Dinothrombium tinctorium]
>RWR98480.1 bestrophin-2-like protein, partial [Dinothrombium tinctorium]
>RWR98479.1 hypothetical protein B4U79_17162 [Dinothrombium tinctorium]
>RWR98478.1 hypothetical protein B4U79_00975, partial [Dinothrombium tinctorium]
>RWR98476.1 hypothetical protein B4U79_08697 [Dinothrombium tinctorium]
>RWR98475.1 hypothetical protein B4U79_19255, partial [Dinothrombium tinctorium]
>RWR98474.1 Chymotrypsinogen 2-like protein, partial [Dinothrombium tinctorium]
>RWR98473.1 hypothetical protein B4U79_07359, partial [Dinothrombium tinctorium]
>RWR98472.1 hypothetical protein B4U79_13422 [Dinothrombium tinctorium]
>RWR98471.1 hypothetical protein B4U79_18908, partial [Dinothrombium tinctorium]
>RWR98470.1 piggyBac transposable element-derived protein 4-like protein, partial [Dinothrombium tinctorium]
>RWR98469.1 hypothetical protein B4U79_17164, partial [Dinothrombium tinctorium]
>RWR98468.1 hypothetical protein B4U79_15032 [Dinothrombium tinctorium]
>RWR98467.1 hypothetical protein B4U79_17165, partial [Dinothrombium tinctorium]
>RWR98466.1 hypothetical protein B4U79_02732, partial [Dinothrombium tinctorium]
>RWR98465.1 hypothetical protein B4U79_17166, partial [Dinothrombium tinctorium]
>RWR98464.1 hypothetical protein B4U79_04942, partial [Dinothrombium tinctorium]
>RWR98463.1 ubiquitin carboxyl-terminal hydrolase-like protein 2, partial [Dinothrombium tinctorium]
>RWR98462.1 ubiquitin carboxyl-terminal hydrolase-like protein 2, partial [Dinothrombium tinctorium]
>RWR98461.1 Transposon Ty3-G Gag-Pol polyprotein-like protein, partial [Dinothrombium tinctorium]
>RWR98460.1 hypothetical protein B4U79_18911, partial [Dinothrombium tinctorium]
>RWR98459.1 Tc5 transposable domain DDE superfamily endonuclease-like protein, partial [Dinothrombium tinctorium]
>RWR98458.1 ORF2-like protein, partial [Dinothrombium tinctorium]
>RWR98457.1 hypothetical protein B4U79_15067, partial [Dinothrombium tinctorium]
>RWR98456.1 MAGUK p55 subfamily member 6-like protein, partial [Dinothrombium tinctorium]
>RWR98455.1 angio-associated migratory cell protein-like protein, partial [Dinothrombium tinctorium]
>RWR98454.1 Transposon Ty3-G Gag-Pol polyprotein-like protein, partial [Dinothrombium tinctorium]
>RWR98453.1 endoribonuclease Dicer-like protein 1, partial [Dinothrombium tinctorium]
>RWR98452.1 MAGUK p55 subfamily member 6-like protein, partial [Dinothrombium tinctorium]
>RWR98451.1 hypothetical protein B4U79_00078, partial [Dinothrombium tinctorium]
>RWR98450.1 hypothetical protein B4U79_15943, partial [Dinothrombium tinctorium]
>RWR98449.1 hypothetical protein B4U79_05683 [Dinothrombium tinctorium]
>RWR98448.1 integrase core domain-containing protein-like protein, partial [Dinothrombium tinctorium]
>RWR98447.1 hypothetical protein B4U79_14669, partial [Dinothrombium tinctorium]
>RWR98446.1 cytochrome P450 4c3-like protein, partial [Dinothrombium tinctorium]
>RWR98445.1 polyprenol reductase-like protein [Dinothrombium tinctorium]
>RWR98444.1 attractin-like protein, partial [Dinothrombium tinctorium]
>RWR98443.1 piggyBac transposable element-derived protein 4-like protein, partial [Dinothrombium tinctorium]
>RWR98442.1 putative serpin-like protein [Dinothrombium tinctorium]
>RWR98441.1 Csa-PI transferase 2-like protein, partial [Dinothrombium tinctorium]
>RWR98440.1 hypothetical protein B4U79_14489, partial [Dinothrombium tinctorium]
>RWR98438.1 hypothetical protein B4U79_18915, partial [Dinothrombium tinctorium]
>RWR98437.1 hypothetical protein B4U79_17168 [Dinothrombium tinctorium]
>RWR98436.1 eukaryotic translation initiation factor 3 subunit-like protein, partial [Dinothrombium tinctorium]
>RWR98435.1 hypothetical protein B4U79_17169, partial [Dinothrombium tinctorium]
>RWR98434.1 hypothetical protein B4U79_00522, partial [Dinothrombium tinctorium]
>RWR98433.1 hypothetical protein B4U79_09399, partial [Dinothrombium tinctorium]
>RWR98432.1 hypothetical protein B4U79_12421 [Dinothrombium tinctorium]
>RWR98431.1 neprilysin-like protein, partial [Dinothrombium tinctorium]
>RWR98430.1 matrix metalloproteinase-14-like protein [Dinothrombium tinctorium]
>RWR98429.1 hypothetical protein B4U79_13142 [Dinothrombium tinctorium]
>RWR98428.1 hypothetical protein B4U79_18917, partial [Dinothrombium tinctorium]
>RWR98427.1 hypothetical protein B4U79_17170, partial [Dinothrombium tinctorium]
>RWR98426.1 hypothetical protein B4U79_17171, partial [Dinothrombium tinctorium]
>RWR98425.1 hypothetical protein B4U79_18918, partial [Dinothrombium tinctorium]
>RWR98424.1 hypothetical protein B4U79_02477 [Dinothrombium tinctorium]
>RWR98423.1 hypothetical protein B4U79_18919, partial [Dinothrombium tinctorium]
>RWR98422.1 hypothetical protein B4U79_18920 [Dinothrombium tinctorium]
>RWR98421.1 vitamin D 25-hydroxylase-like protein [Dinothrombium tinctorium]
>RWR98420.1 Polyserase-2-like protein, partial [Dinothrombium tinctorium]
>RWR98419.1 Pol polyprotein-like protein, partial [Dinothrombium tinctorium]
>RWR98418.1 hypothetical protein B4U79_06029, partial [Dinothrombium tinctorium]
>RWR98417.1 hypothetical protein B4U79_02281 [Dinothrombium tinctorium]
>RWR98416.1 ubl carboxyl-terminal hydrolase 18-like protein, partial [Dinothrombium tinctorium]
>RWR98415.1 hypothetical protein B4U79_02068, partial [Dinothrombium tinctorium]
>RWR98414.1 hypothetical protein B4U79_03275 [Dinothrombium tinctorium]
>RWR98413.1 hypothetical protein B4U79_04232, partial [Dinothrombium tinctorium]
>RWR98412.1 hypothetical protein B4U79_11964 [Dinothrombium tinctorium]
>RWR98411.1 serine protease K12H4.7-like protein, partial [Dinothrombium tinctorium]
>RWR98410.1 IAP repeat-containing protein 7-like protein, partial [Dinothrombium tinctorium]
>RWR98409.1 hypothetical protein B4U79_17174, partial [Dinothrombium tinctorium]
>RWR98408.1 hypothetical protein B4U79_02756, partial [Dinothrombium tinctorium]
>RWR98407.1 retinal dehydrogenase 1-like protein, partial [Dinothrombium tinctorium]
>RWR98406.1 hypothetical protein B4U79_18922, partial [Dinothrombium tinctorium]
>RWR98405.1 NFX1-type zinc finger-containing protein 1-like protein, partial [Dinothrombium tinctorium]
>RWR98404.1 hypothetical protein B4U79_06763 [Dinothrombium tinctorium]
>RWR98403.1 hypothetical protein B4U79_05848, partial [Dinothrombium tinctorium]
>RWR98402.1 hypothetical protein B4U79_14255, partial [Dinothrombium tinctorium]
>RWR98401.1 cytochrome P450 4c3-like protein, partial [Dinothrombium tinctorium]
>RWR98400.1 PH and SEC7 domain-containing protein 1-like isoform X3, partial [Dinothrombium tinctorium]
>RWR98399.1 hypothetical protein B4U79_17176 [Dinothrombium tinctorium]
>RWR98398.1 hypothetical protein B4U79_17177, partial [Dinothrombium tinctorium]
>RWR98397.1 hypothetical protein B4U79_13549 [Dinothrombium tinctorium]
>RWR98396.1 hypothetical protein B4U79_13548 [Dinothrombium tinctorium]
>RWR98395.1 hydroxyneurosporene-O-methyltransferase-like protein, partial [Dinothrombium tinctorium]
>RWR98394.1 V-type proton ATPase 116 kDa subunit a-like isoform 1 isoform X2, partial [Dinothrombium tinctorium]
>RWR98393.1 spermidine synthase-like protein, partial [Dinothrombium tinctorium]
>RWR98392.1 hypothetical protein B4U79_17179 [Dinothrombium tinctorium]
>RWR98391.1 Protein HIRA-like protein, partial [Dinothrombium tinctorium]
>RWR98390.1 hypothetical protein B4U79_17180, partial [Dinothrombium tinctorium]
>RWR98389.1 neprilysin-11-like protein, partial [Dinothrombium tinctorium]
>RWR98388.1 eukaryotic translation initiation factor 3 subunit-like protein, partial [Dinothrombium tinctorium]
>RWR98387.1 hypothetical protein B4U79_19257, partial [Dinothrombium tinctorium]
>RWR98386.1 hypothetical protein B4U79_17182, partial [Dinothrombium tinctorium]
>RWR98385.1 integrase core domain protein-like protein, partial [Dinothrombium tinctorium]
>RWR98384.1 integrase core domain protein-like protein, partial [Dinothrombium tinctorium]
>RWR98383.1 hypothetical protein B4U79_03154, partial [Dinothrombium tinctorium]
>RWR98382.1 kelch-like protein 2, partial [Dinothrombium tinctorium]
>RWR98381.1 glutamate receptor ionotropic: kainate 2-like protein, partial [Dinothrombium tinctorium]
>RWR98380.1 short-chain dehydrogenase-like protein, partial [Dinothrombium tinctorium]
>RWR98379.1 histone H3c-like protein, partial [Dinothrombium tinctorium]
>RWR98378.1 Retrotransposable element Tf2 protein type 1-like protein, partial [Dinothrombium tinctorium]
>RWR98377.1 Casein kinase I-like isoform gamma-3, partial [Dinothrombium tinctorium]
>RWR98376.1 putative phosphoenolpyruvate synthase-like protein, partial [Dinothrombium tinctorium]
>RWR98375.1 histone-lysine N-methyltransferase SETMAR-like protein, partial [Dinothrombium tinctorium]
>RWR98374.1 hypothetical protein B4U79_12044 [Dinothrombium tinctorium]
>RWR98373.1 fatty-acid amide hydrolase 2-like protein, partial [Dinothrombium tinctorium]
>RWR98372.1 beta:beta-carotene 9', partial [Dinothrombium tinctorium]
>RWR98371.1 hypothetical protein B4U79_02211 [Dinothrombium tinctorium]
>RWR98370.1 histone-lysine N-methyltransferase SETMAR-like protein, partial [Dinothrombium tinctorium]
>RWR98369.1 hypothetical protein B4U79_03296 [Dinothrombium tinctorium]
>RWR98368.1 hypothetical protein B4U79_03295, partial [Dinothrombium tinctorium]
>RWR98367.1 hypothetical protein B4U79_17183 [Dinothrombium tinctorium]
>RWR98366.1 hypothetical protein B4U79_00313, partial [Dinothrombium tinctorium]
>RWR98365.1 hypothetical protein B4U79_09153, partial [Dinothrombium tinctorium]
>RWR98364.1 short-chain dehydrogenase/reductase family 16C member 6-like protein, partial [Dinothrombium tinctorium]
>RWR98363.1 2-acylglycerol O-acyltransferase 2-A-like protein, partial [Dinothrombium tinctorium]
>RWR98362.1 hypothetical protein B4U79_19258, partial [Dinothrombium tinctorium]
>RWR98361.1 UDP-glycosyltransferase 203A2-like protein, partial [Dinothrombium tinctorium]
>RWR98360.1 hypothetical protein B4U79_17184, partial [Dinothrombium tinctorium]
>RWR98359.1 putative zinc finger protein-like protein, partial [Dinothrombium tinctorium]
>RWR98358.1 ephexin-1-like protein, partial [Dinothrombium tinctorium]
>RWR98357.1 P-selectin-like protein, partial [Dinothrombium tinctorium]
>RWR98356.1 cell adhesion molecule-like protein, partial [Dinothrombium tinctorium]
>RWR98355.1 cell adhesion molecule-like protein, partial [Dinothrombium tinctorium]
>RWR98354.1 hypothetical protein B4U79_10207, partial [Dinothrombium tinctorium]
>RWR98353.1 regulator of telomere elongation helicase 1-like protein, partial [Dinothrombium tinctorium]
>RWR98352.1 spectrin alpha chain-like isoform X2, partial [Dinothrombium tinctorium]
>RWR98351.1 glutamate receptor ionotropic: kainate 2-like protein, partial [Dinothrombium tinctorium]
>RWR98350.1 retinal dehydrogenase 1-like protein, partial [Dinothrombium tinctorium]
>RWR98349.1 elongation of very long chain fatty acids protein 6-like protein [Dinothrombium tinctorium]
>CYTLG_IXOSC B7PKZ2.1 RecName: Full=Salivary cystatin-L; AltName: Full=Sialostatin L; Short=SialoL; Flags: Precursor
>CYTL2_IXOSC B7PKZ1.1 RecName: Full=Salivary cystatin-L2; AltName: Full=Sialostatin-L2; Flags: Precursor
>KAX2E_HETGR P0DL43.1 RecName: Full=Potassium channel toxin alpha-KTx 2.14
>KKX23_OPIMA P0C1Z4.2 RecName: Full=Potassium channel toxin kappa-KTx 2.3; AltName: Full=Toxin OmTx3
>NNRE_IXOSC B7QDG3.1 RecName: Full=NAD(P)H-hydrate epimerase; AltName: Full=NAD(P)HX epimerase
>MTND_IXOSC B7PRF6.1 RecName: Full=1,2-dihydroxy-3-keto-5-methylthiopentene dioxygenase; AltName: Full=Acireductone dioxygenase (Fe(2+)-requiring); Short=ARD; Short=Fe-ARD
>T2AG_IXOSC B7Q1Q9.1 RecName: Full=Transcription initiation factor IIA subunit 2; AltName: Full=General transcription factor IIA subunit 2; AltName: Full=Transcription initiation factor IIA gamma chain; Short=TFIIA-gamma
>LIS1_IXOSC B7PS00.2 RecName: Full=Lissencephaly-1 homolog
>TXF12_LYCSI B6DD45.1 RecName: Full=U15-lycotoxin-Ls1c; AltName: Full=Toxin-like structure LSTX-N12; Flags: Precursor
>DRE2_IXOSC B7PP17.1 RecName: Full=Anamorsin homolog; AltName: Full=Fe-S cluster assembly protein DRE2 homolog
>SMIM7_IXOSC B7QIN3.1 RecName: Full=Protein SMIM7 homolog
>QTRT2_IXOSC B7Q5K1.1 RecName: Full=Queuine tRNA-ribosyltransferase accessory subunit 2; AltName: Full=Queuine tRNA-ribosyltransferase domain-containing protein 1
>NCBP2_IXOSC B7P877.1 RecName: Full=Nuclear cap-binding protein subunit 2; AltName: Full=20 kDa nuclear cap-binding protein; AltName: Full=NCBP 20 kDa subunit; Short=CBP20
>CIAO1_IXOSC B7QKS1.1 RecName: Full=Probable cytosolic iron-sulfur protein assembly protein CIAO1 homolog
>SPAST_IXOSC B7PXE3.1 RecName: Full=Spastin
>NCAS2_IXOSC B7Q290.1 RecName: Full=Uncharacterized protein NCBP2-AS2 homolog
>WDR12_IXOSC B7PY76.1 RecName: Full=Ribosome biogenesis protein WDR12 homolog
>1QK6A Chain A, HUWENTOXIN-I
>RL38_IXOSC Q4PMD1.1 RecName: Full=60S ribosomal protein L38
>PNO1_IXOSC Q4PMC9.1 RecName: Full=RNA-binding protein pno1
>RL17_IXOSC Q4PM54.1 RecName: Full=60S ribosomal protein L17
>RS29_IXOSC Q4PM47.1 RecName: Full=40S ribosomal protein S29
>RL18_IXOSC Q4PM04.1 RecName: Full=60S ribosomal protein L18
>TCTP_IXOSC Q4PLZ3.1 RecName: Full=Translationally-controlled tumor protein homolog; Short=TCTP
>CYTL_IXOSC Q8MVB6.1 RecName: Full=Salivary cystatin-L; AltName: Full=Sialostatin-L; Short=SialoL; Flags: Precursor
>KTAP2_IXOSC Q5Q995.1 RecName: Full=Protein KRTCAP2 homolog; AltName: Full=Dolichyl-diphosphooligosaccharide--protein glycosyltransferase subunit KCP2; Short=Oligosaccharyl transferase subunit KCP2
>NU4LM_RHISA O99826.1 RecName: Full=NADH-ubiquinone oxidoreductase chain 4L; AltName: Full=NADH dehydrogenase subunit 4L
>NU6M_RHISA O99827.1 RecName: Full=NADH-ubiquinone oxidoreductase chain 6; AltName: Full=NADH dehydrogenase subunit 6
>NU5M_RHISA Q9ZYM7.1 RecName: Full=NADH-ubiquinone oxidoreductase chain 5; AltName: Full=NADH dehydrogenase subunit 5
>NU4M_RHISA O99825.1 RecName: Full=NADH-ubiquinone oxidoreductase chain 4; AltName: Full=NADH dehydrogenase subunit 4
>NU3M_RHISA O99823.1 RecName: Full=NADH-ubiquinone oxidoreductase chain 3; AltName: Full=NADH dehydrogenase subunit 3
>NU1M_RHISA O99824.1 RecName: Full=NADH-ubiquinone oxidoreductase chain 1; AltName: Full=NADH dehydrogenase subunit 1
>NU2M_RHISA O99817.1 RecName: Full=NADH-ubiquinone oxidoreductase chain 2; AltName: Full=NADH dehydrogenase subunit 2
>COX2_RHISA O99819.1 RecName: Full=Cytochrome c oxidase subunit 2; AltName: Full=Cytochrome c oxidase polypeptide II
>TXI12_DIGCA P55817.1 RecName: Full=Mu-diguetoxin-Dc1c; Short=Mu-DGTX-Dc1c; AltName: Full=Insecticidal toxin DTX12
>TXI11_DIGCA P55816.1 RecName: Full=Mu-diguetoxin-Dc1b; Short=Mu-DGTX-Dc1b; AltName: Full=Insecticidal toxin DTX11
>TXI92_DIGCA P49126.1 RecName: Full=Mu-diguetoxin-Dc1a; Short=Mu-DGTX-Dc1a; AltName: Full=Insecticidal toxin DTX9.2; Flags: Precursor
>SCX9_MESEU P09981.1 RecName: Full=Alpha-like toxin BeM9; AltName: Full=Neurotoxin M9
>6A95B Chain B, Mu-diguetoxin-Dc1a
>6A91B Chain B, Mu-diguetoxin-Dc1a
>6A90B Chain B, Mu-diguetoxin-Dc1a
>AYM46840.1 elongation factor 1 alpha, partial [Cymbaeremaeus sp. 2 SS-2018]
>AYM46839.1 elongation factor 1 alpha, partial [Cymbaeremaeus cymba]
>AYM46838.1 elongation factor 1 alpha, partial [Cymbaeremaeus sp. CcR73_1]
>AYM46837.1 elongation factor 1 alpha, partial [Cymbaeremaeus sp. 1 SS-2018]
>AYM46836.1 elongation factor 1 alpha, partial [Cymbaeremaeus cymba]
>AYM46835.1 elongation factor 1 alpha, partial [Cymbaeremaeus sp. 4 SS-2018]
>AYM46834.1 elongation factor 1 alpha, partial [Cymbaeremaeus sp. 2 SS-2018]
>AYM46833.1 elongation factor 1 alpha, partial [Cymbaeremaeus sp. 5 SS-2018]
>AYM46832.1 elongation factor 1 alpha, partial [Cymbaeremaeus sp. 1 SS-2018]
>AYM46831.1 elongation factor 1 alpha, partial [Cymbaeremaeus cymba]
>AYM46830.1 elongation factor 1 alpha, partial [Cymbaeremaeus cymba]
>AYM46829.1 elongation factor 1 alpha, partial [Cymbaeremaeus sp. 1 SS-2018]
>AYM46828.1 elongation factor 1 alpha, partial [Cymbaeremaeus sp. 2 SS-2018]
>AYM46827.1 elongation factor 1 alpha, partial [Cymbaeremaeus sp. 1 SS-2018]
>AYM46826.1 elongation factor 1 alpha, partial [Cymbaeremaeus sp. 5 SS-2018]
>AYM46825.1 elongation factor 1 alpha, partial [Cymbaeremaeus sp. 1 SS-2018]
>AYM46824.1 elongation factor 1 alpha, partial [Cymbaeremaeus sp. 2 SS-2018]
>AYM46823.1 elongation factor 1 alpha, partial [Cymbaeremaeus sp. 1 SS-2018]
>AYM46822.1 elongation factor 1 alpha, partial [Cymbaeremaeus sp. 6 SS-2018]
>AYM46821.1 elongation factor 1 alpha, partial [Cymbaeremaeus sp. 4 SS-2018]
>AYM46820.1 elongation factor 1 alpha, partial [Cymbaeremaeus sp. 4 SS-2018]
>AYM46819.1 elongation factor 1 alpha, partial [Cymbaeremaeus sp. 6 SS-2018]
>AYM46818.1 elongation factor 1 alpha, partial [Cymbaeremaeus sp. 1 SS-2018]
>AYM46817.1 elongation factor 1 alpha, partial [Cymbaeremaeus sp. 6 SS-2018]
>AYM46816.1 elongation factor 1 alpha, partial [Cymbaeremaeus sp. 6 SS-2018]
>AYM46815.1 elongation factor 1 alpha, partial [Cymbaeremaeus sp. 1 SS-2018]
>AYM46814.1 elongation factor 1 alpha, partial [Cymbaeremaeus sp. 1 SS-2018]
>AYM46813.1 elongation factor 1 alpha, partial [Cymbaeremaeus sp. 3 SS-2018]
>AYM46812.1 elongation factor 1 alpha, partial [Cymbaeremaeus sp. 5 SS-2018]
>AYM46811.1 elongation factor 1 alpha, partial [Cymbaeremaeus sp. 5 SS-2018]
>AYM46810.1 elongation factor 1 alpha, partial [Cymbaeremaeus sp. 3 SS-2018]
>AQX83414.1 plastid plasma membrane Ca2+-ATPase 2 protein [Tetranychus cinnabarinus]
>API81317.1 disintegrin and metalloproteinase domain-containing protein 1 [Hemiscorpius lepturus]
>6MK5A Chain A, Toxin GTx1-15
>6MK4A Chain A, Beta/omega-theraphotoxin-Tp2a
>6F61A Chain A, purotoxin-6
>AZP54645.1 voltage-dependent calcium channel type D subunit alpha-1 [Tetranychus cinnabarinus]
>AZL95828.1 ubiquitin-60S ribosomal protein [Didymocentrus krausi]
>AZL95827.1 putative chromatin accessibility complex protein, partial [Didymocentrus krausi]
>AZL95826.1 putative longitudinals lacking protein, partial [Didymocentrus krausi]
>AZL95825.1 putative acid leucin-rich nuclear phosphoprotein, partial [Didymocentrus krausi]
>AZL95824.1 60S ribosomal protein-like protein [Didymocentrus krausi]
>AZL95823.1 60S ribosomal protein [Didymocentrus krausi]
>AZL95822.1 putative toxin [Didymocentrus krausi]
>AZL95821.1 antimicrobial non-disulfide-bridged peptide [Didymocentrus krausi]
>AZL95820.1 antimicrobial non-disulfide-bridged peptide [Didymocentrus krausi]
>AZL95819.1 antimicrobial non-disulfide-bridged peptide [Didymocentrus krausi]
>AZL95818.1 antimicrobial non-disulfide-bridged peptide [Didymocentrus krausi]
>AZL95817.1 antimicrobial non-disulfide-bridged peptide [Didymocentrus krausi]
>AZL95816.1 potassium channel toxin [Didymocentrus krausi]
>AZL90164.1 ecdysis triggering hormone receptor [Panonychus citri]
>AZL90163.1 ecdysis triggering hormone [Panonychus citri]
>AZK65148.1 trehalose-6-phosphate synthase 2 [Aleuroglyphus ovatus]
>AZK65147.1 trehalose-6-phosphate synthase 1 [Aleuroglyphus ovatus]
>AXZ96466.1 heat shock protein 40 [Neoseiulus barkeri]
>AXZ96465.1 heat shock protein 60 [Neoseiulus barkeri]
>AXZ96464.1 heat shock protein 70 [Neoseiulus barkeri]
>AXZ96463.1 heat shock protein 75 [Neoseiulus barkeri]
>AXZ96462.1 heat shock protein 90 [Neoseiulus barkeri]
>BBH62854.1 ionotropic receptor [Tropilaelaps mercedesae]
>BBH62853.1 ionotropic receptor [Tropilaelaps mercedesae]
>XP_027204084.1 uncharacterized protein LOC113797839, partial [Dermatophagoides pteronyssinus]
>XP_027204083.1 dual specificity protein kinase splA-like [Dermatophagoides pteronyssinus]
>XP_027204082.1 uncharacterized protein LOC113797837 [Dermatophagoides pteronyssinus]
>XP_027204081.1 derlin-1-like [Dermatophagoides pteronyssinus]
>XP_027204079.1 putative mediator of RNA polymerase II transcription subunit 26 [Dermatophagoides pteronyssinus]
>XP_027204077.1 ubiquitin carboxyl-terminal hydrolase 16-like [Dermatophagoides pteronyssinus]
>XP_027204076.1 uncharacterized protein LOC113797832 [Dermatophagoides pteronyssinus]
>XP_027204075.1 uncharacterized protein LOC113797832 [Dermatophagoides pteronyssinus]
>XP_027204074.1 uncharacterized protein LOC113797832 [Dermatophagoides pteronyssinus]
>XP_027204073.1 probable serine/threonine-protein kinase DDB_G0282963 [Dermatophagoides pteronyssinus]
>XP_027204072.1 eukaryotic translation initiation factor 4E-binding protein 3-like [Dermatophagoides pteronyssinus]
>XP_027204071.1 eukaryotic translation initiation factor 4E-binding protein 3-like [Dermatophagoides pteronyssinus]
>XP_027204070.1 uncharacterized protein LOC113797828, partial [Dermatophagoides pteronyssinus]
>XP_027204069.1 dual specificity protein kinase splA-like [Dermatophagoides pteronyssinus]
>XP_027204064.1 J domain-containing protein DDB_G0295729-like [Dermatophagoides pteronyssinus]
>XP_027204063.1 probable ubiquitin carboxyl-terminal hydrolase FAF-X [Dermatophagoides pteronyssinus]
>XP_027204062.1 uncharacterized protein LOC113797819 [Dermatophagoides pteronyssinus]
>XP_027204061.1 coiled-coil domain-containing protein R3HCC1L-like [Dermatophagoides pteronyssinus]
>XP_027204060.1 uncharacterized protein LOC113797817 [Dermatophagoides pteronyssinus]
>XP_027204058.1 uncharacterized protein LOC113797815 isoform X2 [Dermatophagoides pteronyssinus]
>XP_027204057.1 uncharacterized protein LOC113797815 isoform X1 [Dermatophagoides pteronyssinus]
>XP_027204056.1 60S ribosomal protein L23a-like [Dermatophagoides pteronyssinus]
>XP_027204053.1 copper homeostasis protein cutC homolog [Dermatophagoides pteronyssinus]
>XP_027204052.1 cell growth-regulating nucleolar protein-like [Dermatophagoides pteronyssinus]
>XP_027204050.1 glycerol-3-phosphate acyltransferase 4-like [Dermatophagoides pteronyssinus]
>XP_027204049.1 integrator complex subunit 14-like [Dermatophagoides pteronyssinus]
>XP_027204048.1 monocarboxylate transporter 14-like [Dermatophagoides pteronyssinus]
>XP_027204047.1 phosphatidylinositol 4-kinase type 2-beta-like [Dermatophagoides pteronyssinus]
>XP_027204046.1 transcription elongation regulator 1-like [Dermatophagoides pteronyssinus]
>XP_027204045.1 ectonucleoside triphosphate diphosphohydrolase 7-like [Dermatophagoides pteronyssinus]
>XP_027204044.1 regulator of nonsense transcripts 3A-like [Dermatophagoides pteronyssinus]
>XP_027204042.1 telomerase Cajal body protein 1-like [Dermatophagoides pteronyssinus]
>XP_027204041.1 mannose-6-phosphate isomerase-like isoform X2 [Dermatophagoides pteronyssinus]
>XP_027204040.1 mannose-6-phosphate isomerase-like isoform X1 [Dermatophagoides pteronyssinus]
>XP_027204039.1 arrestin red cell-like isoform X2 [Dermatophagoides pteronyssinus]
>XP_027204038.1 arrestin red cell-like isoform X1 [Dermatophagoides pteronyssinus]
>XP_027204037.1 GRIP and coiled-coil domain-containing protein 2-like [Dermatophagoides pteronyssinus]
>XP_027204036.1 probable serine/threonine-protein kinase DDB_G0277165 isoform X2 [Dermatophagoides pteronyssinus]
>XP_027204035.1 probable serine/threonine-protein kinase DDB_G0277165 isoform X1 [Dermatophagoides pteronyssinus]
>XP_027204034.1 mitoferrin-1-like [Dermatophagoides pteronyssinus]
>XP_027204033.1 merlin-like [Dermatophagoides pteronyssinus]
>XP_027204031.1 uncharacterized protein LOC113797793 [Dermatophagoides pteronyssinus]
>XP_027204030.1 laminin subunit gamma-2-like [Dermatophagoides pteronyssinus]
>XP_027204029.1 splicing factor 45-like [Dermatophagoides pteronyssinus]
>XP_027204028.1 N-acyl-phosphatidylethanolamine-hydrolyzing phospholipase D-like [Dermatophagoides pteronyssinus]
>XP_027204027.1 uncharacterized protein LOC113797788, partial [Dermatophagoides pteronyssinus]
>XP_027204026.1 ancient ubiquitous protein 1-like isoform X2 [Dermatophagoides pteronyssinus]
>XP_027204025.1 ancient ubiquitous protein 1-like isoform X1 [Dermatophagoides pteronyssinus]
>XP_027204024.1 2-aminoethanethiol dioxygenase-like [Dermatophagoides pteronyssinus]
>XP_027204023.1 homeobox protein Nkx-6.1-like [Dermatophagoides pteronyssinus]
>XP_027204022.1 uncharacterized protein LOC113797784 [Dermatophagoides pteronyssinus]
>XP_027204020.1 uncharacterized protein LOC113797783 [Dermatophagoides pteronyssinus]
>XP_027204019.1 atrial natriuretic peptide receptor 1-like [Dermatophagoides pteronyssinus]
>XP_027204018.1 chorion peroxidase-like, partial [Dermatophagoides pteronyssinus]
>XP_027204017.1 peroxidase-like [Dermatophagoides pteronyssinus]
>XP_027204016.1 mite allergen Lep d 7-like [Dermatophagoides pteronyssinus]
>XP_027204015.1 RCC1 and BTB domain-containing protein 2-like, partial [Dermatophagoides pteronyssinus]
>XP_027204014.1 alpha-tubulin N-acetyltransferase-like [Dermatophagoides pteronyssinus]
>XP_027204013.1 TLC domain-containing protein 2-like, partial [Dermatophagoides pteronyssinus]
>XP_027204012.1 galactose-3-O-sulfotransferase 4-like [Dermatophagoides pteronyssinus]
>XP_027204011.1 methyltransferase-like protein 6 [Dermatophagoides pteronyssinus]
>XP_027204009.1 putative sodium-coupled neutral amino acid transporter 10 [Dermatophagoides pteronyssinus]
>XP_027204008.1 homeobox protein 5-like [Dermatophagoides pteronyssinus]
>XP_027204007.1 homeobox protein 5-like [Dermatophagoides pteronyssinus]
>XP_027204006.1 probable 28S rRNA (cytosine-C(5))-methyltransferase isoform X2 [Dermatophagoides pteronyssinus]
>XP_027204005.1 probable 28S rRNA (cytosine-C(5))-methyltransferase isoform X1 [Dermatophagoides pteronyssinus]
>XP_027204004.1 uncharacterized protein LOC113797767 [Dermatophagoides pteronyssinus]
>XP_027204003.1 probable serine/threonine-protein kinase DDB_G0282963 [Dermatophagoides pteronyssinus]
>XP_027204002.1 sentrin-specific protease 1-like [Dermatophagoides pteronyssinus]
>XP_027204001.1 uncharacterized protein LOC113797764 [Dermatophagoides pteronyssinus]
>XP_027204000.1 DEAD-box ATP-dependent RNA helicase 20-like, partial [Dermatophagoides pteronyssinus]
>XP_027203999.1 DNA-binding protein RFX6-like [Dermatophagoides pteronyssinus]
>XP_027203997.1 heterogeneous nuclear ribonucleoprotein R-like, partial [Dermatophagoides pteronyssinus]
>XP_027203996.1 pheromone-processing carboxypeptidase KEX1-like [Dermatophagoides pteronyssinus]
>XP_027203995.1 ribosome biogenesis regulatory protein homolog [Dermatophagoides pteronyssinus]
>XP_027203994.1 putative uncharacterized protein DDB_G0287265 [Dermatophagoides pteronyssinus]
>XP_027203993.1 putative uncharacterized protein DDB_G0277255 [Dermatophagoides pteronyssinus]
>XP_027203992.1 endonuclease III-like protein 1 [Dermatophagoides pteronyssinus]
>XP_027203991.1 protein NDRG3-like [Dermatophagoides pteronyssinus]
>XP_027203989.1 activated CDC42 kinase 1-like [Dermatophagoides pteronyssinus]
>XP_027203988.1 multidrug resistance-associated protein 9-like isoform X2 [Dermatophagoides pteronyssinus]
>XP_027203986.1 multidrug resistance-associated protein 9-like isoform X1 [Dermatophagoides pteronyssinus]
>XP_027203985.1 putative Dol-P-Glc:Glc(2)Man(9)GlcNAc(2)-PP-Dol alpha-1,2-glucosyltransferase [Dermatophagoides pteronyssinus]
>XP_027203984.1 putative mediator of RNA polymerase II transcription subunit 7, partial [Dermatophagoides pteronyssinus]
>XP_027203983.1 ras-interacting protein RIP3-like [Dermatophagoides pteronyssinus]
>XP_027203982.1 enolase-phosphatase E1-like [Dermatophagoides pteronyssinus]
>XP_027203981.1 transmembrane 9 superfamily member 3-like [Dermatophagoides pteronyssinus]
>XP_027203980.1 basic salivary proline-rich protein 3-like isoform X9 [Dermatophagoides pteronyssinus]
>XP_027203979.1 basic proline-rich protein-like isoform X8 [Dermatophagoides pteronyssinus]
>XP_027203978.1 vegetative cell wall protein gp1-like isoform X7 [Dermatophagoides pteronyssinus]
>XP_027203977.1 basic proline-rich protein-like isoform X6 [Dermatophagoides pteronyssinus]
>XP_027203976.1 basic proline-rich protein-like isoform X5 [Dermatophagoides pteronyssinus]
>XP_027203975.1 vegetative cell wall protein gp1-like isoform X4 [Dermatophagoides pteronyssinus]
>XP_027203973.1 vegetative cell wall protein gp1-like isoform X3 [Dermatophagoides pteronyssinus]
>XP_027203972.1 basic proline-rich protein-like isoform X2 [Dermatophagoides pteronyssinus]
>XP_027203971.1 vegetative cell wall protein gp1-like isoform X1 [Dermatophagoides pteronyssinus]
>XP_027203970.1 uncharacterized protein LOC113797743 [Dermatophagoides pteronyssinus]
>XP_027203969.1 bifunctional glutamate/proline--tRNA ligase-like [Dermatophagoides pteronyssinus]
>XP_027203968.1 golgin subfamily A member 5-like [Dermatophagoides pteronyssinus]
>XP_027203967.1 importin-9-like [Dermatophagoides pteronyssinus]
>XP_027203966.1 HAUS augmin-like complex subunit 6 [Dermatophagoides pteronyssinus]
>XP_027203965.1 uncharacterized protein LOC113797736 [Dermatophagoides pteronyssinus]
>XP_027203964.1 uncharacterized protein LOC113797735 [Dermatophagoides pteronyssinus]
>XP_027203962.1 putative uncharacterized protein DDB_G0267716 [Dermatophagoides pteronyssinus]
>XP_027203961.1 putative uncharacterized protein DDB_G0267716 [Dermatophagoides pteronyssinus]
>XP_027203960.1 RNA polymerase II degradation factor 1-like [Dermatophagoides pteronyssinus]
>XP_027203959.1 exosome complex component RRP4-like [Dermatophagoides pteronyssinus]
>XP_027203958.1 ras-related protein Rab-32-like [Dermatophagoides pteronyssinus]
>XP_027203957.1 peroxidasin homolog [Dermatophagoides pteronyssinus]
>XP_027203956.1 basement membrane-specific heparan sulfate proteoglycan core protein-like, partial [Dermatophagoides pteronyssinus]
>XP_027203955.1 uncharacterized protein LOC113797727 [Dermatophagoides pteronyssinus]
>XP_027203954.1 uncharacterized protein LOC113797726 [Dermatophagoides pteronyssinus]
>XP_027203953.1 vacuolar protein-sorting-associated protein 36-like [Dermatophagoides pteronyssinus]
>XP_027203952.1 m7GpppX diphosphatase-like [Dermatophagoides pteronyssinus]
>XP_027203951.1 roquin-1-like [Dermatophagoides pteronyssinus]
>XP_027203950.1 uncharacterized protein LOC113797722 [Dermatophagoides pteronyssinus]
>XP_027203949.1 vesicular inhibitory amino acid transporter-like [Dermatophagoides pteronyssinus]
>XP_027203948.1 uncharacterized protein LOC113797720 [Dermatophagoides pteronyssinus]
>XP_027203947.1 peptidyl-prolyl cis-trans isomerase cyp11-like [Dermatophagoides pteronyssinus]
>XP_027203946.1 LOW QUALITY PROTEIN: UDP-N-acetylhexosamine pyrophosphorylase-like [Dermatophagoides pteronyssinus]
>XP_027203945.1 nose resistant to fluoxetine protein 6-like [Dermatophagoides pteronyssinus]
>XP_027203944.1 golgin subfamily A member 4-like [Dermatophagoides pteronyssinus]
>XP_027203943.1 uncharacterized protein LOC113797715 [Dermatophagoides pteronyssinus]
>XP_027203942.1 60S ribosomal protein L32-like [Dermatophagoides pteronyssinus]
>XP_027203940.1 TBC1 domain family member 7-like [Dermatophagoides pteronyssinus]
>XP_027203939.1 ubiquitin-like protein 7 [Dermatophagoides pteronyssinus]
>XP_027203938.1 leukocyte elastase inhibitor-like [Dermatophagoides pteronyssinus]
>XP_027203936.1 uncharacterized protein LOC113797709 [Dermatophagoides pteronyssinus]
>XP_027203935.1 chitinase 3-like [Dermatophagoides pteronyssinus]
>XP_027203934.1 ABC transporter G family member 23-like [Dermatophagoides pteronyssinus]
>XP_027203933.1 uncharacterized protein LOC113797706 [Dermatophagoides pteronyssinus]
>XP_027203932.1 transcription elongation factor S-II-like [Dermatophagoides pteronyssinus]
>XP_027203931.1 ABC transporter G family member 20-like isoform X2 [Dermatophagoides pteronyssinus]
>XP_027203930.1 ABC transporter G family member 20-like isoform X2 [Dermatophagoides pteronyssinus]
>XP_027203928.1 ABC transporter G family member 20-like isoform X1 [Dermatophagoides pteronyssinus]
>XP_027203927.1 zinc finger Ran-binding domain-containing protein 2-like [Dermatophagoides pteronyssinus]
>XP_027203926.1 uncharacterized protein LOC113797702 [Dermatophagoides pteronyssinus]
>XP_027203925.1 rho guanine nucleotide exchange factor 7-like isoform X2 [Dermatophagoides pteronyssinus]
>XP_027203924.1 rho guanine nucleotide exchange factor 7-like isoform X1 [Dermatophagoides pteronyssinus]
>XP_027203923.1 uncharacterized protein LOC113797699 [Dermatophagoides pteronyssinus]
>XP_027203922.1 uncharacterized protein LOC113797698 [Dermatophagoides pteronyssinus]
>XP_027203921.1 uncharacterized protein LOC113797697 [Dermatophagoides pteronyssinus]
>XP_027203920.1 protein sprint-like isoform X2 [Dermatophagoides pteronyssinus]
>XP_027203919.1 protein sprint-like isoform X1 [Dermatophagoides pteronyssinus]
>XP_027203918.1 calcitonin gene-related peptide type 1 receptor-like, partial [Dermatophagoides pteronyssinus]
>XP_027203917.1 uncharacterized protein LOC113797694, partial [Dermatophagoides pteronyssinus]
>XP_027203916.1 probable serine/threonine-protein kinase DDB_G0282963 isoform X3 [Dermatophagoides pteronyssinus]
>XP_027203915.1 probable serine/threonine-protein kinase DDB_G0282963 isoform X2 [Dermatophagoides pteronyssinus]
>XP_027203914.1 probable serine/threonine-protein kinase DDB_G0282963 isoform X1 [Dermatophagoides pteronyssinus]
>XP_027203913.1 acidic mammalian chitinase-like [Dermatophagoides pteronyssinus]
>XP_027203912.1 ras guanine nucleotide exchange factor P-like [Dermatophagoides pteronyssinus]
>XP_027203911.1 MIEF1 upstream open reading frame protein-like [Dermatophagoides pteronyssinus]
>XP_027203910.1 transmembrane protein 203-like [Dermatophagoides pteronyssinus]
>XP_027203909.1 soma ferritin-like [Dermatophagoides pteronyssinus]
>XP_027203907.1 calcium load-activated calcium channel-like [Dermatophagoides pteronyssinus]
>XP_027203905.1 uncharacterized protein LOC113797685 [Dermatophagoides pteronyssinus]
>XP_027203904.1 uncharacterized protein LOC113797684 isoform X2 [Dermatophagoides pteronyssinus]
>XP_027203903.1 uncharacterized protein LOC113797684 isoform X1 [Dermatophagoides pteronyssinus]
>XP_027203902.1 FAD-dependent oxidoreductase domain-containing protein 1-like [Dermatophagoides pteronyssinus]
>XP_027203901.1 protein lifeguard 1-like isoform X2 [Dermatophagoides pteronyssinus]
>XP_027203900.1 protein lifeguard 3-like isoform X1 [Dermatophagoides pteronyssinus]
>XP_027203899.1 translation initiation factor eIF-2B subunit beta-like [Dermatophagoides pteronyssinus]
>XP_027203898.1 uncharacterized protein LOC113797678 [Dermatophagoides pteronyssinus]
>XP_027203897.1 uncharacterized protein LOC113797677 isoform X2 [Dermatophagoides pteronyssinus]
>XP_027203896.1 uncharacterized protein LOC113797677 isoform X1 [Dermatophagoides pteronyssinus]
>XP_027203895.1 beta-1,3-galactosyltransferase brn-like [Dermatophagoides pteronyssinus]
>XP_027203892.1 zinc phosphodiesterase ELAC protein 2-like [Dermatophagoides pteronyssinus]
>XP_027203891.1 vacuolar protein sorting-associated protein 41 homolog [Dermatophagoides pteronyssinus]
>XP_027203890.1 testis-specific serine/threonine-protein kinase 4-like [Dermatophagoides pteronyssinus]
>XP_027203889.1 E3 ubiquitin-protein ligase RBBP6-like, partial [Dermatophagoides pteronyssinus]
>XP_027203888.1 uncharacterized protein LOC113797669, partial [Dermatophagoides pteronyssinus]
>XP_027203887.1 U2 small nuclear ribonucleoprotein A'-like [Dermatophagoides pteronyssinus]
>XP_027203886.1 endophilin-B1-like isoform X2 [Dermatophagoides pteronyssinus]
>XP_027203885.1 endophilin-B1-like isoform X1 [Dermatophagoides pteronyssinus]
>XP_027203884.1 solute carrier family 2, facilitated glucose transporter member 3-like [Dermatophagoides pteronyssinus]
>XP_027203882.1 multidrug resistance-associated protein 4-like, partial [Dermatophagoides pteronyssinus]
>XP_027203881.1 glutathione S-transferase Mu 1-like isoform X2 [Dermatophagoides pteronyssinus]
>XP_027203880.1 glutathione S-transferase Mu 1-like isoform X1 [Dermatophagoides pteronyssinus]
>XP_027203879.1 DNA replication licensing factor MCM3-like [Dermatophagoides pteronyssinus]
>XP_027203878.1 uncharacterized protein LOC113797660 [Dermatophagoides pteronyssinus]
>XP_027203877.1 LOW QUALITY PROTEIN: kinesin-like protein KIF28P [Dermatophagoides pteronyssinus]
>XP_027203876.1 F-box only protein 11-like isoform X2 [Dermatophagoides pteronyssinus]
>XP_027203875.1 F-box only protein 11-like isoform X1 [Dermatophagoides pteronyssinus]
>XP_027203874.1 rho GTPase-activating protein gacF-like isoform X2 [Dermatophagoides pteronyssinus]
>XP_027203872.1 rho GTPase-activating protein gacF-like isoform X1 [Dermatophagoides pteronyssinus]
>XP_027203871.1 delta-aminolevulinic acid dehydratase-like [Dermatophagoides pteronyssinus]
>XP_027203870.1 delta-aminolevulinic acid dehydratase-like [Dermatophagoides pteronyssinus]
>XP_027203869.1 uncharacterized protein LOC113797655, partial [Dermatophagoides pteronyssinus]
>XP_027203868.1 piggyBac transposable element-derived protein 4-like [Dermatophagoides pteronyssinus]
>XP_027203867.1 probable transcription factor Ken [Dermatophagoides pteronyssinus]
>XP_027203866.1 neprilysin-11-like, partial [Dermatophagoides pteronyssinus]
>XP_027203865.1 LOW QUALITY PROTEIN: endothelin-converting enzyme homolog, partial [Dermatophagoides pteronyssinus]
>XP_027203864.1 uncharacterized protein LOC113797649, partial [Dermatophagoides pteronyssinus]
>XP_027203863.1 myosin-G heavy chain-like [Dermatophagoides pteronyssinus]
>XP_027203862.1 uncharacterized protein LOC113797647 [Dermatophagoides pteronyssinus]
>XP_027203860.1 dihydropteridine reductase-like [Dermatophagoides pteronyssinus]
>XP_027203859.1 poly(ADP-ribose) glycohydrolase ARH3-like [Dermatophagoides pteronyssinus]
>XP_027203858.1 poly(ADP-ribose) glycohydrolase ARH3-like [Dermatophagoides pteronyssinus]
>XP_027203857.1 E3 ubiquitin-protein ligase KCMF1-like isoform X2 [Dermatophagoides pteronyssinus]
>XP_027203856.1 E3 ubiquitin-protein ligase KCMF1-like isoform X1 [Dermatophagoides pteronyssinus]
>XP_027203855.1 protein SERAC1-like [Dermatophagoides pteronyssinus]
>XP_027203854.1 signal transducer and activator of transcription C-like [Dermatophagoides pteronyssinus]
>XP_027203853.1 uncharacterized protein LOC113797640 [Dermatophagoides pteronyssinus]
>XP_027203852.1 uncharacterized protein LOC113797639 [Dermatophagoides pteronyssinus]
>XP_027203850.1 uncharacterized protein LOC113797638 [Dermatophagoides pteronyssinus]
>XP_027203849.1 homeobox protein 2-like [Dermatophagoides pteronyssinus]
>XP_027203848.1 tubulin beta chain-like [Dermatophagoides pteronyssinus]
>XP_027203846.1 uncharacterized protein LOC113797633 [Dermatophagoides pteronyssinus]
>XP_027203845.1 zinc finger protein sens-like [Dermatophagoides pteronyssinus]
>XP_027203844.1 ribonuclease H2 subunit A-like [Dermatophagoides pteronyssinus]
>XP_027203843.1 vacuolar protein sorting-associated protein 51 homolog [Dermatophagoides pteronyssinus]
>XP_027203842.1 probable serine/threonine-protein kinase DDB_G0277165 [Dermatophagoides pteronyssinus]
>XP_027203841.1 dual specificity tyrosine-phosphorylation-regulated kinase 1A-like [Dermatophagoides pteronyssinus]
>XP_027203839.1 guanine nucleotide-binding protein subunit beta-like [Dermatophagoides pteronyssinus]
>XP_027203838.1 Golgi pH regulator-like [Dermatophagoides pteronyssinus]
>XP_027203837.1 uncharacterized protein LOC113797624 [Dermatophagoides pteronyssinus]
>XP_027203836.1 RCC1 and BTB domain-containing protein 2-like [Dermatophagoides pteronyssinus]
>XP_027203835.1 E3 ubiquitin-protein ligase rnf146-like [Dermatophagoides pteronyssinus]
>XP_027203834.1 E3 ubiquitin-protein ligase MARCH6-like [Dermatophagoides pteronyssinus]
>XP_027203833.1 protein timeless homolog, partial [Dermatophagoides pteronyssinus]
>XP_027203832.1 small integral membrane protein 13-like [Dermatophagoides pteronyssinus]
>XP_027203830.1 RILP-like protein 1 [Dermatophagoides pteronyssinus]
>XP_027203828.1 DENN domain-containing protein 4C-like isoform X2 [Dermatophagoides pteronyssinus]
>XP_027203826.1 DENN domain-containing protein 4C-like isoform X1 [Dermatophagoides pteronyssinus]
>XP_027203825.1 uncharacterized protein LOC113797613 [Dermatophagoides pteronyssinus]
>XP_027203824.1 uncharacterized protein DDB_G0271670-like [Dermatophagoides pteronyssinus]
>XP_027203823.1 uncharacterized protein LOC113797611 [Dermatophagoides pteronyssinus]
>XP_027203822.1 uncharacterized protein LOC113797610 [Dermatophagoides pteronyssinus]
>XP_027203821.1 N-alpha-acetyltransferase 16, NatA auxiliary subunit-like [Dermatophagoides pteronyssinus]
>XP_027203820.1 N-alpha-acetyltransferase 16, NatA auxiliary subunit-like [Dermatophagoides pteronyssinus]
>XP_027203818.1 uncharacterized protein LOC113797608 [Dermatophagoides pteronyssinus]
>XP_027203817.1 gamma-aminobutyric acid receptor-associated protein-like [Dermatophagoides pteronyssinus]
>XP_027203816.1 gamma-aminobutyric acid receptor-associated protein-like [Dermatophagoides pteronyssinus]
>XP_027203815.1 gamma-aminobutyric acid receptor-associated protein-like [Dermatophagoides pteronyssinus]
>XP_027203814.1 uncharacterized protein LOC113797605 [Dermatophagoides pteronyssinus]
>XP_027203813.1 biogenesis of lysosome-related organelles complex 1 subunit 4-like [Dermatophagoides pteronyssinus]
>XP_027203812.1 dual specificity protein phosphatase 22-B-like [Dermatophagoides pteronyssinus]
>XP_027203811.1 anamorsin homolog [Dermatophagoides pteronyssinus]
>XP_027203810.1 protein transport protein SFT2-like isoform X2 [Dermatophagoides pteronyssinus]
>XP_027203809.1 protein transport protein SFT2-like isoform X1 [Dermatophagoides pteronyssinus]
>XP_027203807.1 dual specificity protein phosphatase 3-like [Dermatophagoides pteronyssinus]
>XP_027203806.1 GILT-like protein 1 [Dermatophagoides pteronyssinus]
>XP_027203805.1 translocon-associated protein subunit alpha-like [Dermatophagoides pteronyssinus]
>XP_027203804.1 prostaglandin reductase 3-like [Dermatophagoides pteronyssinus]
>XP_027203803.1 ubiquitin carboxyl-terminal hydrolase 46-like [Dermatophagoides pteronyssinus]
>XP_027203802.1 protein arginine N-methyltransferase 1-like [Dermatophagoides pteronyssinus]
>XP_027203801.1 galectin-4-like [Dermatophagoides pteronyssinus]
>XP_027203800.1 alpha-L-fucosidase-like [Dermatophagoides pteronyssinus]
>XP_027203799.1 splicing factor 1-like [Dermatophagoides pteronyssinus]
>XP_027203798.1 cell cycle checkpoint protein RAD17-like [Dermatophagoides pteronyssinus]
>XP_027203797.1 filamentous growth regulator 23-like [Dermatophagoides pteronyssinus]
>XP_027203796.1 filamentous growth regulator 23-like [Dermatophagoides pteronyssinus]
>XP_027203795.1 low-density lipoprotein receptor-related protein 12-like [Dermatophagoides pteronyssinus]
>XP_027203794.1 cytosolic non-specific dipeptidase-like [Dermatophagoides pteronyssinus]
>XP_027203793.1 cholinesterase-like isoform X2 [Dermatophagoides pteronyssinus]
>XP_027203792.1 cholinesterase-like isoform X1 [Dermatophagoides pteronyssinus]
>XP_027203791.1 5'-3' exoribonuclease 1-like [Dermatophagoides pteronyssinus]
>XP_027203790.1 uncharacterized protein LOC113797582 [Dermatophagoides pteronyssinus]
>XP_027203789.1 bifunctional arginine demethylase and lysyl-hydroxylase psr-1-like [Dermatophagoides pteronyssinus]
>XP_027203788.1 uncharacterized protein LOC113797580, partial [Dermatophagoides pteronyssinus]
>XP_027203787.1 trafficking protein particle complex subunit 3-like [Dermatophagoides pteronyssinus]
>XP_027203785.1 TGF-beta-activated kinase 1 and MAP3K7-binding protein 1-like [Dermatophagoides pteronyssinus]
>XP_027203784.1 SHC SH2 domain-binding protein 1-like [Dermatophagoides pteronyssinus]
>XP_027203783.1 uncharacterized protein LOC113797576 [Dermatophagoides pteronyssinus]
>XP_027203782.1 nuclear pore complex protein Nup93-like [Dermatophagoides pteronyssinus]
>XP_027203781.1 LOW QUALITY PROTEIN: uncharacterized protein LOC113797573, partial [Dermatophagoides pteronyssinus]
>XP_027203780.1 developmentally-regulated GTP-binding protein 2-like [Dermatophagoides pteronyssinus]
>XP_027203779.1 serine/arginine repetitive matrix protein 2-like [Dermatophagoides pteronyssinus]
>XP_027203778.1 S-adenosyl-L-methionine-dependent tRNA 4-demethylwyosine synthase-like [Dermatophagoides pteronyssinus]
>XP_027203777.1 calcium/calmodulin-dependent 3',5'-cyclic nucleotide phosphodiesterase 1A-like isoform X3 [Dermatophagoides pteronyssinus]
>XP_027203775.1 calcium/calmodulin-dependent 3',5'-cyclic nucleotide phosphodiesterase 1A-like isoform X2 [Dermatophagoides pteronyssinus]
>XP_027203774.1 calcium/calmodulin-dependent 3',5'-cyclic nucleotide phosphodiesterase 1A-like isoform X1 [Dermatophagoides pteronyssinus]
>XP_027203773.1 putative uncharacterized protein DDB_G0286901 [Dermatophagoides pteronyssinus]
>XP_027203772.1 protein PFC0760c-like [Dermatophagoides pteronyssinus]
>XP_027203771.1 rab5 GDP/GTP exchange factor-like [Dermatophagoides pteronyssinus]
>XP_027203770.1 uncharacterized protein LOC113797563 isoform X2 [Dermatophagoides pteronyssinus]
>XP_027203769.1 uncharacterized protein LOC113797563 isoform X1 [Dermatophagoides pteronyssinus]
>XP_027203768.1 homeobox protein 2-like [Dermatophagoides pteronyssinus]
>XP_027203767.1 transcriptional regulator ATRX homolog, partial [Dermatophagoides pteronyssinus]
>XP_027203766.1 uncharacterized protein DDB_G0283357-like [Dermatophagoides pteronyssinus]
>XP_027203765.1 uncharacterized protein DDB_G0283357-like [Dermatophagoides pteronyssinus]
>XP_027203763.1 ankyrin repeat and LEM domain-containing protein 2-like, partial [Dermatophagoides pteronyssinus]
>XP_027203762.1 uncharacterized protein LOC113797558 [Dermatophagoides pteronyssinus]
>XP_027203761.1 matrix metalloproteinase-2-like [Dermatophagoides pteronyssinus]
>XP_027203760.1 uncharacterized protein LOC113797555 [Dermatophagoides pteronyssinus]
>XP_027203759.1 PAN2-PAN3 deadenylation complex catalytic subunit PAN2-like [Dermatophagoides pteronyssinus]
>XP_027203758.1 mucin-2-like [Dermatophagoides pteronyssinus]
>XP_027203757.1 probable serine/threonine-protein kinase MARK-A, partial [Dermatophagoides pteronyssinus]
>XP_027203756.1 uncharacterized protein LOC113797551 [Dermatophagoides pteronyssinus]
>XP_027203755.1 exonuclease mut-7 homolog [Dermatophagoides pteronyssinus]
>XP_027203754.1 putative uncharacterized protein DDB_G0282133 [Dermatophagoides pteronyssinus]
>XP_027203752.1 lysosomal alpha-glucosidase-like, partial [Dermatophagoides pteronyssinus]
>XP_027203751.1 lysosomal alpha-glucosidase-like [Dermatophagoides pteronyssinus]
>XP_027203750.1 synaptogenesis protein syg-2-like, partial [Dermatophagoides pteronyssinus]
>XP_027203748.1 lysosomal alpha-glucosidase-like [Dermatophagoides pteronyssinus]
>XP_027203747.1 uncharacterized protein LOC113797542 [Dermatophagoides pteronyssinus]
>XP_027203746.1 tRNA wybutosine-synthesizing protein 2 homolog [Dermatophagoides pteronyssinus]
>XP_027203745.1 glutamate receptor ionotropic, kainate 2-like [Dermatophagoides pteronyssinus]
>XP_027203744.1 uncharacterized protein LOC113797539, partial [Dermatophagoides pteronyssinus]
>XP_027203743.1 acyl-CoA:lysophosphatidylglycerol acyltransferase 1-like [Dermatophagoides pteronyssinus]
>XP_027203741.1 SAGA-associated factor 29-like [Dermatophagoides pteronyssinus]
>XP_027203740.1 alpha-soluble NSF attachment protein-like [Dermatophagoides pteronyssinus]
>XP_027203739.1 GATA zinc finger domain-containing protein 14-like [Dermatophagoides pteronyssinus]
>XP_027203738.1 GATA zinc finger domain-containing protein 14-like isoform X2 [Dermatophagoides pteronyssinus]
>XP_027203737.1 GATA zinc finger domain-containing protein 14-like isoform X1 [Dermatophagoides pteronyssinus]
>XP_027203736.1 uncharacterized protein LOC113797532 [Dermatophagoides pteronyssinus]
>XP_027203735.1 presenilin homolog isoform X2 [Dermatophagoides pteronyssinus]
>XP_027203734.1 presenilin homolog isoform X1 [Dermatophagoides pteronyssinus]
>XP_027203733.1 GATA zinc finger domain-containing protein 14-like [Dermatophagoides pteronyssinus]
>XP_027203732.1 mannosyl-oligosaccharide 1,2-alpha-mannosidase IA-like [Dermatophagoides pteronyssinus]
>XP_027203731.1 prisilkin-39-like [Dermatophagoides pteronyssinus]
>XP_027203728.1 uncharacterized ATP-dependent helicase C29A10.10c-like isoform X2 [Dermatophagoides pteronyssinus]
>XP_027203727.1 uncharacterized ATP-dependent helicase C29A10.10c-like isoform X1 [Dermatophagoides pteronyssinus]
>XP_027203726.1 protein PFC0760c-like [Dermatophagoides pteronyssinus]
>XP_027203725.1 uncharacterized protein LOC113797523 [Dermatophagoides pteronyssinus]
>XP_027203724.1 putative uncharacterized protein DDB_G0282133 isoform X8 [Dermatophagoides pteronyssinus]
>XP_027203723.1 putative uncharacterized protein DDB_G0282133 isoform X7 [Dermatophagoides pteronyssinus]
>XP_027203722.1 GATA zinc finger domain-containing protein 14-like isoform X6 [Dermatophagoides pteronyssinus]
>XP_027203721.1 GATA zinc finger domain-containing protein 14-like isoform X5 [Dermatophagoides pteronyssinus]
>XP_027203720.1 putative uncharacterized protein DDB_G0282133 isoform X4 [Dermatophagoides pteronyssinus]
>XP_027203719.1 GATA zinc finger domain-containing protein 14-like isoform X3 [Dermatophagoides pteronyssinus]
>XP_027203718.1 GATA zinc finger domain-containing protein 14-like isoform X2 [Dermatophagoides pteronyssinus]
>XP_027203717.1 putative uncharacterized protein DDB_G0282133 isoform X1 [Dermatophagoides pteronyssinus]
>XP_027203715.1 small nuclear ribonucleoprotein F [Dermatophagoides pteronyssinus]
>XP_027203714.1 dipeptidyl peptidase 1-like [Dermatophagoides pteronyssinus]
>XP_027203712.1 MICAL-like protein 1 [Dermatophagoides pteronyssinus]
>XP_027203711.1 uncharacterized protein LOC113797516 [Dermatophagoides pteronyssinus]
>XP_027203710.1 probable G-protein coupled receptor 83, partial [Dermatophagoides pteronyssinus]
>XP_027203709.1 MICAL-like protein 2 [Dermatophagoides pteronyssinus]
>XP_027203708.1 MICAL-like protein 2 [Dermatophagoides pteronyssinus]
>XP_027203707.1 MICAL-like protein 2 [Dermatophagoides pteronyssinus]
>XP_027203706.1 myb-like protein A [Dermatophagoides pteronyssinus]
>XP_027203704.1 component of gems protein 1-like [Dermatophagoides pteronyssinus]
>XP_027203703.1 CTD small phosphatase-like protein 2 [Dermatophagoides pteronyssinus]
>XP_027203702.1 uncharacterized protein LOC113797509 [Dermatophagoides pteronyssinus]
>XP_027203701.1 uncharacterized protein LOC113797508 [Dermatophagoides pteronyssinus]
>XP_027203700.1 gamma-aminobutyric acid receptor subunit beta-like [Dermatophagoides pteronyssinus]
>XP_027203699.1 long-chain-fatty-acid--CoA ligase 4-like [Dermatophagoides pteronyssinus]
>XP_027203698.1 DNA polymerase epsilon subunit 2-like [Dermatophagoides pteronyssinus]
>XP_027203697.1 regulator of nonsense transcripts 2-like [Dermatophagoides pteronyssinus]
>XP_027203696.1 U3 small nucleolar ribonucleoprotein protein IMP4-like isoform X2 [Dermatophagoides pteronyssinus]
>XP_027203695.1 U3 small nucleolar ribonucleoprotein protein IMP4-like isoform X1 [Dermatophagoides pteronyssinus]
>XP_027203693.1 CCR4-NOT transcription complex subunit 11-like [Dermatophagoides pteronyssinus]
>XP_027203692.1 pre-mRNA-splicing factor 38A-like [Dermatophagoides pteronyssinus]
>XP_027203691.1 neprilysin-1-like [Dermatophagoides pteronyssinus]
>XP_027203690.1 dolichyl-diphosphooligosaccharide--protein glycosyltransferase subunit dad-1-like [Dermatophagoides pteronyssinus]
>XP_027203689.1 uncharacterized protein LOC113797497 [Dermatophagoides pteronyssinus]
>XP_027203688.1 reticulocalbin-2-like [Dermatophagoides pteronyssinus]
>XP_027203687.1 uncharacterized protein LOC113797495 [Dermatophagoides pteronyssinus]
>XP_027203686.1 lipopolysaccharide-induced tumor necrosis factor-alpha factor homolog [Dermatophagoides pteronyssinus]
>XP_027203685.1 uncharacterized protein C6orf106 homolog [Dermatophagoides pteronyssinus]
>XP_027203683.1 DNA-binding protein SMUBP-2-like [Dermatophagoides pteronyssinus]
>XP_027203682.1 DNA-binding protein SMUBP-2-like [Dermatophagoides pteronyssinus]
>XP_027203681.1 DNA-binding protein SMUBP-2-like [Dermatophagoides pteronyssinus]
>XP_027203680.1 location of vulva defective 1-like [Dermatophagoides pteronyssinus]
>XP_027203679.1 GDP-mannose 4,6 dehydratase-like [Dermatophagoides pteronyssinus]
>XP_027203678.1 uncharacterized protein LOC113797486 isoform X2 [Dermatophagoides pteronyssinus]
>XP_027203677.1 uncharacterized protein LOC113797486 isoform X1 [Dermatophagoides pteronyssinus]
>XP_027203676.1 uncharacterized protein LOC113797485 [Dermatophagoides pteronyssinus]
>XP_027203675.1 N-alpha-acetyltransferase 10-like [Dermatophagoides pteronyssinus]
>XP_027203674.1 TRAF2 and NCK-interacting protein kinase-like isoform X6 [Dermatophagoides pteronyssinus]
>XP_027203672.1 TRAF2 and NCK-interacting protein kinase-like isoform X5 [Dermatophagoides pteronyssinus]
>XP_027203671.1 TRAF2 and NCK-interacting protein kinase-like isoform X4 [Dermatophagoides pteronyssinus]
>XP_027203670.1 TRAF2 and NCK-interacting protein kinase-like isoform X3 [Dermatophagoides pteronyssinus]
>XP_027203669.1 TRAF2 and NCK-interacting protein kinase-like isoform X2 [Dermatophagoides pteronyssinus]
>XP_027203668.1 TRAF2 and NCK-interacting protein kinase-like isoform X1 [Dermatophagoides pteronyssinus]
>XP_027203667.1 probable phospholipid hydroperoxide glutathione peroxidase [Dermatophagoides pteronyssinus]
>XP_027203664.1 resistance to inhibitors of cholinesterase protein 3-like isoform X2 [Dermatophagoides pteronyssinus]
>XP_027203663.1 resistance to inhibitors of cholinesterase protein 3-like isoform X1 [Dermatophagoides pteronyssinus]
>XP_027203662.1 FGGY carbohydrate kinase domain-containing protein-like [Dermatophagoides pteronyssinus]
>XP_027203661.1 FGGY carbohydrate kinase domain-containing protein-like [Dermatophagoides pteronyssinus]
>XP_027203660.1 uncharacterized protein LOC113797477 [Dermatophagoides pteronyssinus]
>XP_027203658.1 retinoic acid receptor RXR-alpha-B-like isoform X2 [Dermatophagoides pteronyssinus]
>XP_027203657.1 retinoic acid receptor RXR-alpha-B-like isoform X1 [Dermatophagoides pteronyssinus]
>XP_027203656.1 ecdysone-induced protein 74EF-like isoform X4 [Dermatophagoides pteronyssinus]
>XP_027203655.1 uncharacterized protein DDB_G0283357-like isoform X3 [Dermatophagoides pteronyssinus]
>XP_027203654.1 uncharacterized protein DDB_G0283357-like isoform X2 [Dermatophagoides pteronyssinus]
>XP_027203653.1 uncharacterized protein DDB_G0283357-like isoform X1 [Dermatophagoides pteronyssinus]
>XP_027203652.1 crustacean hyperglycemic hormone-like [Dermatophagoides pteronyssinus]
>XP_027203651.1 CHH-like protein [Dermatophagoides pteronyssinus]
>XP_027203650.1 valacyclovir hydrolase-like [Dermatophagoides pteronyssinus]
>XP_027203649.1 valacyclovir hydrolase-like [Dermatophagoides pteronyssinus]
>XP_027203648.1 uncharacterized protein LOC113797469 [Dermatophagoides pteronyssinus]
>XP_027203646.1 probable serine/threonine-protein kinase tsuA [Dermatophagoides pteronyssinus]
>XP_027203645.1 heterogeneous nuclear ribonucleoprotein A3-like isoform X2 [Dermatophagoides pteronyssinus]
>XP_027203644.1 heterogeneous nuclear ribonucleoprotein A3-like isoform X1 [Dermatophagoides pteronyssinus]
>XP_027203643.1 keratin-associated protein 19-2-like [Dermatophagoides pteronyssinus]
>XP_027203642.1 uncharacterized protein LOC113797464 [Dermatophagoides pteronyssinus]
>XP_027203641.1 potassium voltage-gated channel subfamily KQT member 3-like isoform X2 [Dermatophagoides pteronyssinus]
>XP_027203640.1 potassium voltage-gated channel subfamily KQT member 3-like isoform X1 [Dermatophagoides pteronyssinus]
>XP_027203639.1 Bloom syndrome protein-like [Dermatophagoides pteronyssinus]
>XP_027203638.1 serine/threonine-protein kinase PRP4 homolog [Dermatophagoides pteronyssinus]
>XP_027203637.1 serine/threonine-protein kinase PRP4 homolog [Dermatophagoides pteronyssinus]
>XP_027203636.1 exosome complex component RRP40-like [Dermatophagoides pteronyssinus]
>XP_027203634.1 sideroflexin-1-like [Dermatophagoides pteronyssinus]
>XP_027203633.1 type I inositol 1,4,5-trisphosphate 5-phosphatase-like [Dermatophagoides pteronyssinus]
>XP_027203632.1 acyl-CoA dehydrogenase family member 11-like [Dermatophagoides pteronyssinus]
>XP_027203631.1 hormone-sensitive lipase-like [Dermatophagoides pteronyssinus]
>XP_027203630.1 exocyst complex component 5-like isoform X2 [Dermatophagoides pteronyssinus]
>XP_027203629.1 exocyst complex component 5-like isoform X1 [Dermatophagoides pteronyssinus]
>XP_027203628.1 uncharacterized protein LOC113797453 [Dermatophagoides pteronyssinus]
>XP_027203627.1 6-phosphogluconolactonase-like [Dermatophagoides pteronyssinus]
>XP_027203625.1 serine/threonine-protein phosphatase 6 catalytic subunit-like [Dermatophagoides pteronyssinus]
>XP_027203623.1 ras-related GTP-binding protein A-like [Dermatophagoides pteronyssinus]
>XP_027203622.1 glycosaminoglycan xylosylkinase-like [Dermatophagoides pteronyssinus]
>XP_027203621.1 SNW domain-containing protein 1-like [Dermatophagoides pteronyssinus]
>XP_027203620.1 CLIP domain-containing serine protease 2-like [Dermatophagoides pteronyssinus]
>XP_027203619.1 RNA polymerase I-specific transcription initiation factor RRN3-like, partial [Dermatophagoides pteronyssinus]
>XP_027203618.1 uncharacterized protein LOC113797443 [Dermatophagoides pteronyssinus]
>XP_027203617.1 forkhead box protein D5-A-like [Dermatophagoides pteronyssinus]
>XP_027203615.1 protein Skeletor, isoforms B/C-like, partial [Dermatophagoides pteronyssinus]
>XP_027203613.1 probable glutamate receptor, partial [Dermatophagoides pteronyssinus]
>XP_027203612.1 uncharacterized protein LOC113797438 [Dermatophagoides pteronyssinus]
>XP_027203611.1 diencephalon/mesencephalon homeobox protein 1-A-like [Dermatophagoides pteronyssinus]
>XP_027203610.1 uncharacterized protein LOC113797435 [Dermatophagoides pteronyssinus]
>XP_027203609.1 uncharacterized protein LOC113797434 [Dermatophagoides pteronyssinus]
>XP_027203608.1 LOW QUALITY PROTEIN: uncharacterized protein LOC113797433 [Dermatophagoides pteronyssinus]
>XP_027203607.1 lipopolysaccharide-induced tumor necrosis factor-alpha factor homolog [Dermatophagoides pteronyssinus]
>XP_027203606.1 protein PF14_0175-like [Dermatophagoides pteronyssinus]
>XP_027203605.1 protein kinase 4-like, partial [Dermatophagoides pteronyssinus]
>XP_027203604.1 uncharacterized protein DDB_G0271670-like, partial [Dermatophagoides pteronyssinus]
>XP_027203602.1 histone chaperone ASF1-like [Dermatophagoides pteronyssinus]
>XP_027203601.1 putative uncharacterized protein DDB_G0282499 [Dermatophagoides pteronyssinus]
>XP_027203600.1 ras-related protein Rab-2 [Dermatophagoides pteronyssinus]
>XP_027203597.1 1,5-anhydro-D-fructose reductase-like [Dermatophagoides pteronyssinus]
>XP_027203596.1 cleavage and polyadenylation specificity factor subunit 4-like [Dermatophagoides pteronyssinus]
>XP_027203595.1 cleavage and polyadenylation specificity factor subunit 4-like [Dermatophagoides pteronyssinus]
>XP_027203593.1 probable tRNA N6-adenosine threonylcarbamoyltransferase [Dermatophagoides pteronyssinus]
>XP_027203592.1 RNA-binding protein NOB1-like [Dermatophagoides pteronyssinus]
>XP_027203591.1 probable protein phosphatase methylesterase 1 [Dermatophagoides pteronyssinus]
>XP_027203590.1 putative uncharacterized protein DDB_G0286901 [Dermatophagoides pteronyssinus]
>XP_027203589.1 probable serine/threonine-protein kinase DDB_G0283337 [Dermatophagoides pteronyssinus]
>XP_027203588.1 AFG3-like protein 2 isoform X2 [Dermatophagoides pteronyssinus]
>XP_027203587.1 AFG3-like protein 2 isoform X2 [Dermatophagoides pteronyssinus]
>XP_027203586.1 AFG3-like protein 2 isoform X1 [Dermatophagoides pteronyssinus]
>XP_027203585.1 uncharacterized protein LOC113797415 [Dermatophagoides pteronyssinus]
>XP_027203584.1 trafficking protein particle complex subunit 8-like [Dermatophagoides pteronyssinus]
>XP_027203583.1 exportin-6-like [Dermatophagoides pteronyssinus]
>XP_027203581.1 LOW QUALITY PROTEIN: uncharacterized protein LOC113797412 [Dermatophagoides pteronyssinus]
>XP_027203580.1 uncharacterized protein LOC113797411 [Dermatophagoides pteronyssinus]
>XP_027203579.1 probable serine/threonine-protein kinase DDB_G0282963 [Dermatophagoides pteronyssinus]
>XP_027203578.1 uncharacterized protein LOC113797408 [Dermatophagoides pteronyssinus]
>XP_027203577.1 uncharacterized protein LOC113797407 isoform X2 [Dermatophagoides pteronyssinus]
>XP_027203576.1 uncharacterized protein LOC113797407 isoform X1 [Dermatophagoides pteronyssinus]
>XP_027203575.1 maternal embryonic leucine zipper kinase-like isoform X2 [Dermatophagoides pteronyssinus]
>XP_027203574.1 serine/threonine protein kinase OSK1-like isoform X1 [Dermatophagoides pteronyssinus]
>XP_027203573.1 uncharacterized protein LOC113797405 [Dermatophagoides pteronyssinus]
>XP_027203571.1 uncharacterized protein LOC113797403 [Dermatophagoides pteronyssinus]
>XP_027203569.1 uncharacterized protein LOC113797402 [Dermatophagoides pteronyssinus]
>XP_027203568.1 protein ABHD1-like [Dermatophagoides pteronyssinus]
>XP_027203567.1 zonadhesin-like isoform X2 [Dermatophagoides pteronyssinus]
>XP_027203566.1 zonadhesin-like isoform X1 [Dermatophagoides pteronyssinus]
>XP_027203565.1 cytochrome P450 3A24-like [Dermatophagoides pteronyssinus]
>XP_027203564.1 probable serine/threonine-protein kinase DDB_G0282963 isoform X2 [Dermatophagoides pteronyssinus]
>XP_027203563.1 probable serine/threonine-protein kinase DDB_G0282963 isoform X1 [Dermatophagoides pteronyssinus]
>XP_027203562.1 NAD-dependent protein deacylase-like [Dermatophagoides pteronyssinus]
>XP_027203561.1 uncharacterized protein LOC113797395 [Dermatophagoides pteronyssinus]
>XP_027203559.1 uncharacterized protein DDB_G0283357-like [Dermatophagoides pteronyssinus]
>XP_027203558.1 fork head transcription factor 1-like [Dermatophagoides pteronyssinus]
>XP_027203557.1 androgen-induced gene 1 protein-like [Dermatophagoides pteronyssinus]
>XP_027203556.1 androgen-induced gene 1 protein-like [Dermatophagoides pteronyssinus]
>XP_027203555.1 uncharacterized protein LOC113797388 [Dermatophagoides pteronyssinus]
>XP_027203554.1 uncharacterized protein LOC113797387 [Dermatophagoides pteronyssinus]
>XP_027203553.1 vacuolar protein sorting-associated protein 33A-like [Dermatophagoides pteronyssinus]
>XP_027203552.1 fibroblast growth factor receptor 3-like [Dermatophagoides pteronyssinus]
>XP_027203551.1 probable serine/threonine-protein kinase DDB_G0282963 isoform X2 [Dermatophagoides pteronyssinus]
>XP_027203550.1 probable serine/threonine-protein kinase DDB_G0282963 isoform X1 [Dermatophagoides pteronyssinus]
>XP_027203548.1 zinc transporter 7-like [Dermatophagoides pteronyssinus]
>XP_027203547.1 probable serine/threonine-protein kinase DDB_G0282963 isoform X3 [Dermatophagoides pteronyssinus]
>XP_027203546.1 probable serine/threonine-protein kinase DDB_G0282963 isoform X2 [Dermatophagoides pteronyssinus]
>XP_027203545.1 probable serine/threonine-protein kinase DDB_G0282963 isoform X1 [Dermatophagoides pteronyssinus]
>XP_027203544.1 actin-like protein 6B [Dermatophagoides pteronyssinus]
>XP_027203543.1 putative uncharacterized protein DDB_G0277255 [Dermatophagoides pteronyssinus]
>XP_027203542.1 uncharacterized protein LOC113797377 isoform X2 [Dermatophagoides pteronyssinus]
>XP_027203541.1 uncharacterized protein LOC113797377 isoform X1 [Dermatophagoides pteronyssinus]
>XP_027203540.1 UPF0329 protein ECU05_1680/ECU11_0050-like [Dermatophagoides pteronyssinus]
>XP_027203539.1 uncharacterized protein LOC113797375 [Dermatophagoides pteronyssinus]
>XP_027203538.1 cholinephosphotransferase 1-like [Dermatophagoides pteronyssinus]
>XP_027203536.1 lipopolysaccharide-induced tumor necrosis factor-alpha factor homolog [Dermatophagoides pteronyssinus]
>XP_027203535.1 vesicle-trafficking protein SEC22b-B-like [Dermatophagoides pteronyssinus]
>XP_027203534.1 vesicle-trafficking protein SEC22b-B-like [Dermatophagoides pteronyssinus]
>XP_027203533.1 solute carrier family 35 member B1-like [Dermatophagoides pteronyssinus]
>XP_027203532.1 peroxisomal membrane protein PEX13-like [Dermatophagoides pteronyssinus]
>XP_027203531.1 palmitoyltransferase ZDHHC16-like [Dermatophagoides pteronyssinus]
>XP_027203530.1 uncharacterized protein LOC113797367 [Dermatophagoides pteronyssinus]
>XP_027203529.1 uncharacterized protein DDB_G0287625-like [Dermatophagoides pteronyssinus]
>XP_027203528.1 tRNA-dihydrouridine(16/17) synthase [NAD(P)(+)]-like [Dermatophagoides pteronyssinus]
>XP_027203527.1 CAAX prenyl protease 1 homolog [Dermatophagoides pteronyssinus]
>XP_027203525.1 exocyst complex component 3-like [Dermatophagoides pteronyssinus]
>XP_027203524.1 ATP-dependent RNA helicase DHX33-like [Dermatophagoides pteronyssinus]
>XP_027203523.1 uncharacterized protein LOC113797361 [Dermatophagoides pteronyssinus]
>XP_027203521.1 tetratricopeptide repeat protein 39B-like [Dermatophagoides pteronyssinus]
>XP_027203520.1 putative UDP-GlcNAc:betaGal beta-1,3-N-acetylglucosaminyltransferase LOC100288842 [Dermatophagoides pteronyssinus]
>XP_027203519.1 ADAM 17-like protease isoform X2 [Dermatophagoides pteronyssinus]
>XP_027203518.1 ADAM 17-like protease isoform X1 [Dermatophagoides pteronyssinus]
>XP_027203517.1 uncharacterized protein LOC113797356 [Dermatophagoides pteronyssinus]
>XP_027203516.1 uncharacterized protein LOC113797355 [Dermatophagoides pteronyssinus]
>XP_027203515.1 uncharacterized protein LOC113797354 [Dermatophagoides pteronyssinus]
>XP_027203513.1 renin receptor-like [Dermatophagoides pteronyssinus]
>XP_027203512.1 uncharacterized protein LOC113797352 [Dermatophagoides pteronyssinus]
>XP_027203511.1 paired box protein Pax-6-like isoform X3 [Dermatophagoides pteronyssinus]
>XP_027203510.1 paired box protein Pax-6-like isoform X2 [Dermatophagoides pteronyssinus]
>XP_027203509.1 paired box protein Pax-6-like isoform X1 [Dermatophagoides pteronyssinus]
>XP_027203508.1 uncharacterized protein LOC113797350 [Dermatophagoides pteronyssinus]
>XP_027203507.1 uncharacterized protein LOC113797349 [Dermatophagoides pteronyssinus]
>XP_027203506.1 uncharacterized protein LOC113797348 [Dermatophagoides pteronyssinus]
>XP_027203503.1 ubiA prenyltransferase domain-containing protein 1 homolog [Dermatophagoides pteronyssinus]
>XP_027203502.1 ABC transporter G family member 43-like [Dermatophagoides pteronyssinus]
>XP_027203501.1 sex peptide receptor-like [Dermatophagoides pteronyssinus]
>XP_027203500.1 uncharacterized protein LOC113797342 [Dermatophagoides pteronyssinus]
>XP_027203499.1 homeobox protein 10-like [Dermatophagoides pteronyssinus]
>XP_027203498.1 peptidase 1-like [Dermatophagoides pteronyssinus]
>XP_027203497.1 uncharacterized protein LOC113797339 [Dermatophagoides pteronyssinus]
>XP_027203495.1 uncharacterized protein LOC113797338 [Dermatophagoides pteronyssinus]
>XP_027203494.1 nucleoside diphosphate-linked moiety X motif 6-like [Dermatophagoides pteronyssinus]
>XP_027203493.1 uncharacterized protein LOC113797336 [Dermatophagoides pteronyssinus]
>XP_027203492.1 galectin-4-like [Dermatophagoides pteronyssinus]
>XP_027203491.1 protein PFC0760c-like [Dermatophagoides pteronyssinus]
>XP_027203490.1 uncharacterized protein LOC113797332 [Dermatophagoides pteronyssinus]
>XP_027203489.1 nucleolar protein 16-like [Dermatophagoides pteronyssinus]
>XP_027203488.1 uncharacterized protein LOC113797330 [Dermatophagoides pteronyssinus]
>XP_027203487.1 putative uncharacterized protein DDB_G0282133 [Dermatophagoides pteronyssinus]
>XP_027203486.1 cell wall integrity and stress response component 3-like [Dermatophagoides pteronyssinus]
>XP_027203483.1 keratin, type I cytoskeletal 10-like [Dermatophagoides pteronyssinus]
>XP_027203482.1 uncharacterized protein LOC113797326 [Dermatophagoides pteronyssinus]
>XP_027203481.1 PHD finger protein 7-like [Dermatophagoides pteronyssinus]
>XP_027203480.1 small integral membrane protein 8-like [Dermatophagoides pteronyssinus]
>XP_027203479.1 mediator of RNA polymerase II transcription subunit 11-like [Dermatophagoides pteronyssinus]
>XP_027203478.1 BCL2/adenovirus E1B 19 kDa protein-interacting protein 3-like [Dermatophagoides pteronyssinus]
>XP_027203477.1 ADP-ribosylation factor-like protein 3 [Dermatophagoides pteronyssinus]
>XP_027203476.1 protein TEX261-like [Dermatophagoides pteronyssinus]
>XP_027203475.1 nicotinamide/nicotinic acid mononucleotide adenylyltransferase 3-like [Dermatophagoides pteronyssinus]
>XP_027203474.1 protein D3-like [Dermatophagoides pteronyssinus]
>XP_027203472.1 pre-mRNA-splicing factor ISY1 homolog [Dermatophagoides pteronyssinus]
>XP_027203470.1 pre-mRNA-splicing factor SLU7-like [Dermatophagoides pteronyssinus]
>XP_027203469.1 alpha-1,6-mannosyl-glycoprotein 2-beta-N-acetylglucosaminyltransferase-like [Dermatophagoides pteronyssinus]
>XP_027203468.1 protein neuralized-like [Dermatophagoides pteronyssinus]
>XP_027203467.1 protein regulator of cytokinesis 1-like [Dermatophagoides pteronyssinus]
>XP_027203466.1 nitric oxide-associated protein 1-like [Dermatophagoides pteronyssinus]
>XP_027203465.1 histone-lysine N-methyltransferase NSD2-like [Dermatophagoides pteronyssinus]
>XP_027203464.1 UPF0428 protein CXorf56 homolog [Dermatophagoides pteronyssinus]
>XP_027203463.1 uncharacterized protein LOC113797306 [Dermatophagoides pteronyssinus]
>XP_027203461.1 replication factor C subunit 1-like [Dermatophagoides pteronyssinus]
>XP_027203460.1 uncharacterized protein LOC113797304 [Dermatophagoides pteronyssinus]
>XP_027203459.1 choline/ethanolamine kinase-like [Dermatophagoides pteronyssinus]
>XP_027203458.1 uncharacterized protein LOC113797301 [Dermatophagoides pteronyssinus]
>XP_027203457.1 uncharacterized protein LOC113797300 [Dermatophagoides pteronyssinus]
>XP_027203456.1 uncharacterized protein LOC113797299 [Dermatophagoides pteronyssinus]
>XP_027203455.1 CD63 antigen-like [Dermatophagoides pteronyssinus]
>XP_027203454.1 carbonic anhydrase 1-like [Dermatophagoides pteronyssinus]
>XP_027203453.1 glycine-rich cell wall structural protein-like [Dermatophagoides pteronyssinus]
>XP_027203452.1 barrier-to-autointegration factor-like [Dermatophagoides pteronyssinus]
>XP_027203450.1 barrier-to-autointegration factor-like [Dermatophagoides pteronyssinus]
>XP_027203449.1 cyclin-dependent kinase 9-like [Dermatophagoides pteronyssinus]
>XP_027203448.1 ubiquitin carboxyl-terminal hydrolase 6-like [Dermatophagoides pteronyssinus]
>XP_027203447.1 phosphoenolpyruvate carboxykinase, cytosolic [GTP]-like isoform X2 [Dermatophagoides pteronyssinus]
>XP_027203446.1 phosphoenolpyruvate carboxykinase, cytosolic [GTP]-like isoform X1 [Dermatophagoides pteronyssinus]
>XP_027203445.1 long-chain-fatty-acid--CoA ligase 4-like [Dermatophagoides pteronyssinus]
>XP_027203444.1 long-chain-fatty-acid--CoA ligase 4-like [Dermatophagoides pteronyssinus]
>XP_027203443.1 long-chain-fatty-acid--CoA ligase 4-like [Dermatophagoides pteronyssinus]
>XP_027203442.1 ubiquitin conjugation factor E4 A-like [Dermatophagoides pteronyssinus]
>XP_027203441.1 uncharacterized protein LOC113797284 [Dermatophagoides pteronyssinus]
>XP_027203439.1 LHFPL tetraspan subfamily member 6 protein-like [Dermatophagoides pteronyssinus]
>XP_027203438.1 pre-mRNA-splicing factor ATP-dependent RNA helicase PRP16-like [Dermatophagoides pteronyssinus]
>XP_027203437.1 zinc finger protein 236-like [Dermatophagoides pteronyssinus]
>XP_027203436.1 uncharacterized protein LOC113797279 [Dermatophagoides pteronyssinus]
>XP_027203435.1 uncharacterized protein ZK1073.1-like [Dermatophagoides pteronyssinus]
>XP_027203434.1 dentin sialophosphoprotein-like [Dermatophagoides pteronyssinus]
>XP_027203433.1 kinesin-related protein 4-like [Dermatophagoides pteronyssinus]
>XP_027203432.1 GIGYF family protein CG11148-like [Dermatophagoides pteronyssinus]
>XP_027203431.1 uncharacterized protein LOC113797274, partial [Dermatophagoides pteronyssinus]
>XP_027203430.1 suppressor protein SRP40-like [Dermatophagoides pteronyssinus]
>XP_027203428.1 solute carrier family 22 member 22-like [Dermatophagoides pteronyssinus]
>XP_027203427.1 uncharacterized protein LOC113797271 [Dermatophagoides pteronyssinus]
>XP_027203426.1 uncharacterized protein LOC113797270, partial [Dermatophagoides pteronyssinus]
>XP_027203425.1 YLP motif-containing protein 1-like [Dermatophagoides pteronyssinus]
>XP_027203424.1 filamin-C-like [Dermatophagoides pteronyssinus]
>XP_027203423.1 uncharacterized protein LOC113797266 [Dermatophagoides pteronyssinus]
>XP_027203422.1 anaphase-promoting complex subunit cdh1-like [Dermatophagoides pteronyssinus]
>XP_027203421.1 cuticle protein 64-like [Dermatophagoides pteronyssinus]
>XP_027203420.1 pleckstrin homology-like domain family A member 1 [Dermatophagoides pteronyssinus]
>XP_027203418.1 uncharacterized protein LOC113797262 [Dermatophagoides pteronyssinus]
>XP_027203417.1 uncharacterized histidine-rich protein DDB_G0274557-like [Dermatophagoides pteronyssinus]
>XP_027203416.1 TIP41-like protein [Dermatophagoides pteronyssinus]
>XP_027203415.1 A-agglutinin anchorage subunit-like [Dermatophagoides pteronyssinus]
>XP_027203414.1 RNA-binding protein 14-like isoform X2 [Dermatophagoides pteronyssinus]
>XP_027203413.1 RNA-binding protein 14-like isoform X1 [Dermatophagoides pteronyssinus]
>XP_027203412.1 zinc finger CCHC domain-containing protein 4-like [Dermatophagoides pteronyssinus]
>XP_027203411.1 peroxisomal membrane protein PEX16-like [Dermatophagoides pteronyssinus]
>XP_027203410.1 phosphoglucomutase-like [Dermatophagoides pteronyssinus]
>XP_027203409.1 uncharacterized protein LOC113797253 [Dermatophagoides pteronyssinus]
>XP_027203407.1 filamin-A-like [Dermatophagoides pteronyssinus]
>XP_027203406.1 sodium bicarbonate transporter-like protein 11 isoform X2 [Dermatophagoides pteronyssinus]
>XP_027203405.1 sodium bicarbonate transporter-like protein 11 isoform X1 [Dermatophagoides pteronyssinus]
>XP_027203404.1 FNIP repeat-containing protein DDB_G0290617-like [Dermatophagoides pteronyssinus]
>XP_027203403.1 GPN-loop GTPase 1-like [Dermatophagoides pteronyssinus]
>XP_027203402.1 UDP-glucuronosyltransferase 1-6-like [Dermatophagoides pteronyssinus]
>XP_027203401.1 putative mediator of RNA polymerase II transcription subunit 26 [Dermatophagoides pteronyssinus]
>XP_027203400.1 gamma-aminobutyric acid receptor subunit beta-3-like [Dermatophagoides pteronyssinus]
>XP_027203399.1 glycine receptor subunit alpha-3-like [Dermatophagoides pteronyssinus]
>XP_027203398.1 glutamate-gated chloride channel-like [Dermatophagoides pteronyssinus]
>XP_027203397.1 uncharacterized protein LOC113797242 isoform X2 [Dermatophagoides pteronyssinus]
>XP_027203395.1 uncharacterized protein LOC113797242 isoform X1 [Dermatophagoides pteronyssinus]
>XP_027203394.1 glycine receptor subunit alphaZ1-like [Dermatophagoides pteronyssinus]
>XP_027203393.1 gamma-aminobutyric acid receptor subunit gamma-4-like isoform X2 [Dermatophagoides pteronyssinus]
>XP_027203392.1 gamma-aminobutyric acid receptor subunit gamma-4-like isoform X1 [Dermatophagoides pteronyssinus]
>XP_027203391.1 uncharacterized membrane protein DDB_G0293934-like [Dermatophagoides pteronyssinus]
>XP_027203390.1 loricrin-like, partial [Dermatophagoides pteronyssinus]
>XP_027203389.1 elongation of very long chain fatty acids protein 4-like [Dermatophagoides pteronyssinus]
>XP_027203388.1 uncharacterized protein LOC113797235, partial [Dermatophagoides pteronyssinus]
>XP_027203387.1 solute carrier family 25 member 35-like [Dermatophagoides pteronyssinus]
>XP_027203386.1 solute carrier family 25 member 35-like [Dermatophagoides pteronyssinus]
>XP_027203385.1 uncharacterized protein LOC113797233 [Dermatophagoides pteronyssinus]
>XP_027203383.1 uncharacterized protein LOC113797232 [Dermatophagoides pteronyssinus]
>XP_027203382.1 peptidyl-prolyl cis-trans isomerase A2-like [Dermatophagoides pteronyssinus]
>XP_027203381.1 elongation of very long chain fatty acids protein 6-like [Dermatophagoides pteronyssinus]
>XP_027203380.1 uncharacterized protein LOC113797228, partial [Dermatophagoides pteronyssinus]
>XP_027203379.1 chloride intracellular channel protein 4-like [Dermatophagoides pteronyssinus]
>XP_027203378.1 segmentation protein Runt-like [Dermatophagoides pteronyssinus]
>XP_027203377.1 uncharacterized protein LOC113797225 isoform X4 [Dermatophagoides pteronyssinus]
>XP_027203376.1 uncharacterized protein LOC113797225 isoform X3 [Dermatophagoides pteronyssinus]
>XP_027203375.1 uncharacterized protein LOC113797225 isoform X2 [Dermatophagoides pteronyssinus]
>XP_027203374.1 uncharacterized protein LOC113797225 isoform X1 [Dermatophagoides pteronyssinus]
>XP_027203373.1 pre-mRNA-splicing factor CWC25 homolog [Dermatophagoides pteronyssinus]
>XP_027203370.1 meteorin-like protein [Dermatophagoides pteronyssinus]
>XP_027203369.1 beta-1,3-galactosyltransferase 5-like [Dermatophagoides pteronyssinus]
>XP_027203368.1 carboxy-terminal domain RNA polymerase II polypeptide A small phosphatase 1-like [Dermatophagoides pteronyssinus]
>XP_027203367.1 copper-transporting ATPase 1-like [Dermatophagoides pteronyssinus]
>XP_027203366.1 phosphoserine phosphatase-like [Dermatophagoides pteronyssinus]
>XP_027203365.1 phosphoserine phosphatase-like [Dermatophagoides pteronyssinus]
>XP_027203364.1 14-3-3 protein epsilon-like [Dermatophagoides pteronyssinus]
>XP_027203363.1 uncharacterized protein LOC113797216 isoform X2 [Dermatophagoides pteronyssinus]
>XP_027203362.1 uncharacterized protein LOC113797216 isoform X2 [Dermatophagoides pteronyssinus]
>XP_027203361.1 uncharacterized protein LOC113797216 isoform X1 [Dermatophagoides pteronyssinus]
>XP_027203360.1 WD repeat-containing protein 13-like isoform X2 [Dermatophagoides pteronyssinus]
>XP_027203358.1 WD repeat-containing protein 13-like isoform X2 [Dermatophagoides pteronyssinus]
>XP_027203357.1 WD repeat-containing protein 13-like isoform X1 [Dermatophagoides pteronyssinus]
>XP_027203356.1 coronin-1C-like [Dermatophagoides pteronyssinus]
>XP_027203355.1 PH and SEC7 domain-containing protein 1-like [Dermatophagoides pteronyssinus]
>XP_027203354.1 ubiquitin carboxyl-terminal hydrolase 7-like isoform X2 [Dermatophagoides pteronyssinus]
>XP_027203353.1 ubiquitin carboxyl-terminal hydrolase 7-like isoform X1 [Dermatophagoides pteronyssinus]
>XP_027203352.1 trafficking protein particle complex subunit 11-like [Dermatophagoides pteronyssinus]
>XP_027203351.1 leucine-rich repeat-containing protein let-4-like [Dermatophagoides pteronyssinus]
>XP_027203350.1 choline O-acetyltransferase-like [Dermatophagoides pteronyssinus]
>XP_027203348.1 uncharacterized protein PB18E9.04c-like [Dermatophagoides pteronyssinus]
>XP_027203347.1 replication factor C subunit 2-like [Dermatophagoides pteronyssinus]
>XP_027203346.1 protein lin-7 homolog C-like [Dermatophagoides pteronyssinus]
>XP_027203345.1 LETM1 domain-containing protein 1-like [Dermatophagoides pteronyssinus]
>XP_027203344.1 zinc transporter ZIP9-like [Dermatophagoides pteronyssinus]
>XP_027203343.1 TBC1 domain family member 20-like [Dermatophagoides pteronyssinus]
>XP_027203342.1 lissencephaly-1 homolog [Dermatophagoides pteronyssinus]
>XP_027203341.1 inositol-trisphosphate 3-kinase homolog isoform X2 [Dermatophagoides pteronyssinus]
>XP_027203340.1 inositol-trisphosphate 3-kinase homolog isoform X1 [Dermatophagoides pteronyssinus]
>XP_027203339.1 activin receptor type-1-like [Dermatophagoides pteronyssinus]
>XP_027203337.1 splicing factor, suppressor of white-apricot homolog [Dermatophagoides pteronyssinus]
>XP_027203336.1 neurofibromin-like [Dermatophagoides pteronyssinus]
>XP_027203335.1 LOW QUALITY PROTEIN: WD repeat and FYVE domain-containing protein 3-like [Dermatophagoides pteronyssinus]
>XP_027203334.1 microprocessor complex subunit DGCR8-like isoform X2 [Dermatophagoides pteronyssinus]
>XP_027203333.1 microprocessor complex subunit DGCR8-like isoform X1 [Dermatophagoides pteronyssinus]
>XP_027203332.1 protein l(2)37Cc-like [Dermatophagoides pteronyssinus]
>XP_027203331.1 solute carrier family 15 member 2-like isoform X2 [Dermatophagoides pteronyssinus]
>XP_027203330.1 solute carrier family 15 member 2-like isoform X2 [Dermatophagoides pteronyssinus]
>XP_027203329.1 solute carrier family 15 member 2-like isoform X1 [Dermatophagoides pteronyssinus]
>XP_027203328.1 integumentary mucin C.1-like, partial [Dermatophagoides pteronyssinus]
>XP_027203326.1 RNA-binding protein with serine-rich domain 1-like [Dermatophagoides pteronyssinus]
>XP_027203325.1 protein disulfide-isomerase-like isoform X2 [Dermatophagoides pteronyssinus]
>XP_027203324.1 protein disulfide-isomerase-like isoform X1 [Dermatophagoides pteronyssinus]
>XP_027203323.1 two pore potassium channel protein sup-9-like [Dermatophagoides pteronyssinus]
>XP_027203322.1 U1 small nuclear ribonucleoprotein C-like [Dermatophagoides pteronyssinus]
>XP_027203321.1 uncharacterized protein LOC113797180 [Dermatophagoides pteronyssinus]
>XP_027203320.1 serine/arginine-rich splicing factor 2-like [Dermatophagoides pteronyssinus]
>XP_027203319.1 U6 small nuclear RNA (adenine-(43)-N(6))-methyltransferase-like [Dermatophagoides pteronyssinus]
>XP_027203318.1 ribosomal protein S6 kinase beta-2-like [Dermatophagoides pteronyssinus]
>XP_027203317.1 acetylcholine receptor subunit alpha-like 1 [Dermatophagoides pteronyssinus]
>XP_027203315.1 acetylcholine receptor subunit alpha-like 1 [Dermatophagoides pteronyssinus]
>XP_027203314.1 uncharacterized protein LOC113797174 [Dermatophagoides pteronyssinus]
>XP_027203313.1 protein bicaudal C homolog 1-B-like [Dermatophagoides pteronyssinus]
>XP_027203312.1 putative uncharacterized protein DDB_G0277255 isoform X2 [Dermatophagoides pteronyssinus]
>XP_027203311.1 putative uncharacterized protein DDB_G0277255 isoform X1 [Dermatophagoides pteronyssinus]
>XP_027203310.1 DNA-directed RNA polymerases I, II, and III subunit RPABC1-like [Dermatophagoides pteronyssinus]
>XP_027203308.1 RCC1 and BTB domain-containing protein 1-like [Dermatophagoides pteronyssinus]
>XP_027203307.1 uncharacterized protein LOC113797167 isoform X2 [Dermatophagoides pteronyssinus]
>XP_027203306.1 uncharacterized protein LOC113797167 isoform X1 [Dermatophagoides pteronyssinus]
>XP_027203304.1 notchless protein homolog 1-like [Dermatophagoides pteronyssinus]
>XP_027203303.1 vesicular acetylcholine transporter-like [Dermatophagoides pteronyssinus]
>XP_027203302.1 putative leucine-rich repeat-containing protein DDB_G0290503 isoform X2 [Dermatophagoides pteronyssinus]
>XP_027203301.1 bicaudal D-related protein homolog isoform X1 [Dermatophagoides pteronyssinus]
>XP_027203300.1 carnitine O-acetyltransferase-like, partial [Dermatophagoides pteronyssinus]
>XP_027203299.1 tolloid-like protein 1 [Dermatophagoides pteronyssinus]
>XP_027203297.1 FK506-binding protein 2-like [Dermatophagoides pteronyssinus]
>XP_027203296.1 uridine diphosphate glucose pyrophosphatase-like [Dermatophagoides pteronyssinus]
>XP_027203295.1 uncharacterized protein LOC113797159 [Dermatophagoides pteronyssinus]
>XP_027203294.1 cyclin-Y-like [Dermatophagoides pteronyssinus]
>XP_027203293.1 TGF-beta receptor type-1-like [Dermatophagoides pteronyssinus]
>XP_027203292.1 hexokinase-like [Dermatophagoides pteronyssinus]
>XP_027203291.1 probable serine/threonine-protein kinase clkA [Dermatophagoides pteronyssinus]
>XP_027203290.1 uncharacterized protein LOC113797153 [Dermatophagoides pteronyssinus]
>XP_027203288.1 cadherin-86C-like [Dermatophagoides pteronyssinus]
>XP_027203286.1 sesquipedalian-1-like [Dermatophagoides pteronyssinus]
>XP_027203284.1 dnaJ homolog subfamily B member 14-like [Dermatophagoides pteronyssinus]
>XP_027203282.1 dnaJ homolog subfamily C member 13-like [Dermatophagoides pteronyssinus]
>XP_027203281.1 uncharacterized protein LOC113797144 [Dermatophagoides pteronyssinus]
>XP_027203280.1 mediator of RNA polymerase II transcription subunit 13-like [Dermatophagoides pteronyssinus]
>XP_027203279.1 uncharacterized protein LOC113797142 [Dermatophagoides pteronyssinus]
>XP_027203278.1 uncharacterized protein LOC113797142 [Dermatophagoides pteronyssinus]
>XP_027203277.1 uncharacterized protein LOC113797142 [Dermatophagoides pteronyssinus]
>XP_027203276.1 uncharacterized protein LOC113797141, partial [Dermatophagoides pteronyssinus]
>XP_027203274.1 neuropeptide receptor 22-like, partial [Dermatophagoides pteronyssinus]
>XP_027203273.1 uncharacterized protein LOC113797139 [Dermatophagoides pteronyssinus]
>XP_027203272.1 sterol O-acyltransferase 1-like [Dermatophagoides pteronyssinus]
>XP_027203271.1 uncharacterized protein LOC113797136 [Dermatophagoides pteronyssinus]
>XP_027203270.1 GTPase HRas [Dermatophagoides pteronyssinus]
>XP_027203269.1 receptor-type tyrosine-protein phosphatase epsilon-like [Dermatophagoides pteronyssinus]
>XP_027203268.1 uncharacterized protein LOC113797133 [Dermatophagoides pteronyssinus]
>XP_027203265.1 semaphorin-5A-like [Dermatophagoides pteronyssinus]
>XP_027203263.1 talin-2-like [Dermatophagoides pteronyssinus]
>XP_027203262.1 corticotropin-releasing factor-binding protein-like [Dermatophagoides pteronyssinus]
>XP_027203261.1 GTPase-activating protein and VPS9 domain-containing protein 1-like [Dermatophagoides pteronyssinus]
>XP_027203260.1 probable serine/threonine-protein kinase nek3 [Dermatophagoides pteronyssinus]
>XP_027203257.1 kanadaptin-like [Dermatophagoides pteronyssinus]
>XP_027203256.1 acyl-CoA-binding domain-containing protein 5-like [Dermatophagoides pteronyssinus]
>XP_027203255.1 NAD(P)H-hydrate epimerase-like isoform X2 [Dermatophagoides pteronyssinus]
>XP_027203254.1 NAD(P)H-hydrate epimerase-like isoform X1 [Dermatophagoides pteronyssinus]
>XP_027203253.1 trimeric intracellular cation channel type 1B.1-like [Dermatophagoides pteronyssinus]
>XP_027203251.1 uncharacterized protein LOC113797119 [Dermatophagoides pteronyssinus]
>XP_027203250.1 neuropathy target esterase sws-like [Dermatophagoides pteronyssinus]
>XP_027203249.1 60S ribosomal protein L12-like [Dermatophagoides pteronyssinus]
>XP_027203248.1 dihydropyrimidinase-like isoform X2 [Dermatophagoides pteronyssinus]
>XP_027203247.1 dihydropyrimidinase-like isoform X1 [Dermatophagoides pteronyssinus]
>XP_027203246.1 ubiquitin-conjugating enzyme E2 J1-like [Dermatophagoides pteronyssinus]
>XP_027203245.1 POU domain, class 3, transcription factor 3-A-like [Dermatophagoides pteronyssinus]
>XP_027203244.1 TBC1 domain family member 30-like isoform X2 [Dermatophagoides pteronyssinus]
>XP_027203243.1 TBC1 domain family member 30-like isoform X1 [Dermatophagoides pteronyssinus]
>XP_027203242.1 multiple coagulation factor deficiency protein 2-like [Dermatophagoides pteronyssinus]
>XP_027203241.1 putative neuropeptide Y receptor 11 [Dermatophagoides pteronyssinus]
>XP_027203239.1 inosine-5'-monophosphate dehydrogenase 2-like [Dermatophagoides pteronyssinus]
>XP_027203238.1 uncharacterized protein LOC113797108 [Dermatophagoides pteronyssinus]
>XP_027203237.1 uncharacterized protein LOC113797107 [Dermatophagoides pteronyssinus]
>XP_027203236.1 uncharacterized protein LOC113797105 isoform X4 [Dermatophagoides pteronyssinus]
>XP_027203235.1 uncharacterized protein LOC113797105 isoform X3 [Dermatophagoides pteronyssinus]
>XP_027203234.1 uncharacterized protein LOC113797105 isoform X2 [Dermatophagoides pteronyssinus]
>XP_027203233.1 uncharacterized protein LOC113797105 isoform X1 [Dermatophagoides pteronyssinus]
>XP_027203232.1 uncharacterized protein LOC113797104 [Dermatophagoides pteronyssinus]
>XP_027203231.1 delta-like protein C [Dermatophagoides pteronyssinus]
>XP_027203230.1 GATA zinc finger domain-containing protein 14-like [Dermatophagoides pteronyssinus]
>XP_027203229.1 charged multivesicular body protein 1b-like [Dermatophagoides pteronyssinus]
>XP_027203227.1 RCC1-like G exchanging factor-like protein [Dermatophagoides pteronyssinus]
>XP_027203226.1 uncharacterized protein DDB_G0283357-like isoform X2 [Dermatophagoides pteronyssinus]
>XP_027203225.1 uncharacterized protein DDB_G0283357-like isoform X1 [Dermatophagoides pteronyssinus]
>XP_027203224.1 uncharacterized protein LOC113797097 [Dermatophagoides pteronyssinus]
>XP_027203223.1 uncharacterized protein LOC113797096 [Dermatophagoides pteronyssinus]
>XP_027203222.1 homeotic protein ocelliless-like isoform X3 [Dermatophagoides pteronyssinus]
>XP_027203221.1 homeotic protein ocelliless-like isoform X2 [Dermatophagoides pteronyssinus]
>XP_027203220.1 homeotic protein ocelliless-like isoform X1 [Dermatophagoides pteronyssinus]
>XP_027203219.1 adult-specific rigid cuticular protein 15.7-like [Dermatophagoides pteronyssinus]
>XP_027203218.1 cell wall protein IFF6-like isoform X4 [Dermatophagoides pteronyssinus]
>XP_027203217.1 cell wall protein IFF6-like isoform X3 [Dermatophagoides pteronyssinus]
>XP_027203215.1 cell wall protein IFF6-like isoform X2 [Dermatophagoides pteronyssinus]
>XP_027203214.1 cell wall protein IFF6-like isoform X1 [Dermatophagoides pteronyssinus]
>XP_027203213.1 uncharacterized protein LOC113797091 [Dermatophagoides pteronyssinus]
>XP_027203212.1 uncharacterized protein LOC113797090 [Dermatophagoides pteronyssinus]
>XP_027203211.1 glucose-6-phosphate 1-dehydrogenase-like [Dermatophagoides pteronyssinus]
>XP_027203210.1 uncharacterized protein LOC113797087 isoform X3 [Dermatophagoides pteronyssinus]
>XP_027203209.1 uncharacterized protein LOC113797087 isoform X2 [Dermatophagoides pteronyssinus]
>XP_027203208.1 N-acetylglucosaminyl-phosphatidylinositol biosynthetic protein gpi1-like isoform X1 [Dermatophagoides pteronyssinus]
>XP_027203207.1 rho-associated protein kinase 1-like [Dermatophagoides pteronyssinus]
>XP_027203206.1 uncharacterized protein LOC113797085 [Dermatophagoides pteronyssinus]
>XP_027203205.1 trafficking protein particle complex subunit 1-like [Dermatophagoides pteronyssinus]
>XP_027203203.1 mediator of RNA polymerase II transcription subunit 21-like [Dermatophagoides pteronyssinus]
>XP_027203202.1 peroxidase-like [Dermatophagoides pteronyssinus]
>XP_027203201.1 actin cytoskeleton-regulatory complex protein pan1-like isoform X2 [Dermatophagoides pteronyssinus]
>XP_027203200.1 actin cytoskeleton-regulatory complex protein pan1-like isoform X1 [Dermatophagoides pteronyssinus]
>XP_027203199.1 solute carrier family 43 member 3-like isoform X3 [Dermatophagoides pteronyssinus]
>XP_027203198.1 solute carrier family 43 member 3-like isoform X2 [Dermatophagoides pteronyssinus]
>XP_027203197.1 solute carrier family 43 member 3-like isoform X1 [Dermatophagoides pteronyssinus]
>XP_027203196.1 putative uncharacterized protein DDB_G0282129 [Dermatophagoides pteronyssinus]
>XP_027203195.1 piggyBac transposable element-derived protein 4-like [Dermatophagoides pteronyssinus]
>XP_027203194.1 atlastin-3-like [Dermatophagoides pteronyssinus]
>XP_027203192.1 anaphase-promoting complex subunit 1-like [Dermatophagoides pteronyssinus]
>XP_027203191.1 basement membrane-specific heparan sulfate proteoglycan core protein-like [Dermatophagoides pteronyssinus]
>XP_027203190.1 troponin C-like [Dermatophagoides pteronyssinus]
>XP_027203189.1 calmodulin-A-like [Dermatophagoides pteronyssinus]
>XP_027203188.1 uncharacterized protein LOC113797070 [Dermatophagoides pteronyssinus]
>XP_027203187.1 tRNA pseudouridine synthase-like 1, partial [Dermatophagoides pteronyssinus]
>XP_027203186.1 non-canonical poly(A) RNA polymerase PAPD7-like [Dermatophagoides pteronyssinus]
>XP_027203185.1 neprilysin-4-like [Dermatophagoides pteronyssinus]
>XP_027203184.1 peroxidase-like isoform X2 [Dermatophagoides pteronyssinus]
>XP_027203183.1 peroxidase-like isoform X1 [Dermatophagoides pteronyssinus]
>XP_027203182.1 histone-binding protein RBBP4-like isoform X2 [Dermatophagoides pteronyssinus]
>XP_027203180.1 histone-binding protein RBBP4-like isoform X1 [Dermatophagoides pteronyssinus]
>XP_027203179.1 uncharacterized protein LOC113797064 [Dermatophagoides pteronyssinus]
>XP_027203178.1 RGS domain-containing serine/threonine-protein kinase A-like [Dermatophagoides pteronyssinus]
>XP_027203177.1 uncharacterized protein LOC113797061 [Dermatophagoides pteronyssinus]
>XP_027203176.1 aromatic-L-amino-acid decarboxylase-like [Dermatophagoides pteronyssinus]
>XP_027203175.1 protein unc-79 homolog [Dermatophagoides pteronyssinus]
>XP_027203174.1 uncharacterized protein LOC113797058 [Dermatophagoides pteronyssinus]
>XP_027203173.1 hemocyte protein-glutamine gamma-glutamyltransferase-like, partial [Dermatophagoides pteronyssinus]
>XP_027203172.1 uncharacterized protein LOC113797056 [Dermatophagoides pteronyssinus]
>XP_027203171.1 uncharacterized protein LOC113797055, partial [Dermatophagoides pteronyssinus]
>XP_027203169.1 elongation of very long chain fatty acids protein 6-like, partial [Dermatophagoides pteronyssinus]
>XP_027203168.1 mediator of RNA polymerase II transcription subunit 8-like [Dermatophagoides pteronyssinus]
>XP_027203167.1 uncharacterized protein LOC113797052 [Dermatophagoides pteronyssinus]
>XP_027203166.1 protein FMC1 homolog [Dermatophagoides pteronyssinus]
>XP_027203165.1 uncharacterized protein LOC113797049 isoform X2 [Dermatophagoides pteronyssinus]
>XP_027203164.1 uncharacterized protein LOC113797049 isoform X1 [Dermatophagoides pteronyssinus]
>XP_027203163.1 uncharacterized protein LOC113797048 [Dermatophagoides pteronyssinus]
>XP_027203162.1 adiponectin receptor protein-like [Dermatophagoides pteronyssinus]
>XP_027203161.1 inositol-trisphosphate 3-kinase A-like [Dermatophagoides pteronyssinus]
>XP_027203160.1 mRNA export factor-like [Dermatophagoides pteronyssinus]
>XP_027203158.1 protein AAR2 homolog [Dermatophagoides pteronyssinus]
>XP_027203157.1 uncharacterized protein DDB_G0283357-like [Dermatophagoides pteronyssinus]
>XP_027203156.1 uncharacterized protein LOC113797042 [Dermatophagoides pteronyssinus]
>XP_027203155.1 glutamate receptor ionotropic, kainate 2-like isoform X2 [Dermatophagoides pteronyssinus]
>XP_027203154.1 glutamate receptor ionotropic, kainate 2-like isoform X1 [Dermatophagoides pteronyssinus]
>XP_027203153.1 uncharacterized protein LOC113797040 [Dermatophagoides pteronyssinus]
>XP_027203152.1 uncharacterized protein DDB_G0283357-like isoform X2 [Dermatophagoides pteronyssinus]
>XP_027203151.1 GATA zinc finger domain-containing protein 14-like isoform X1 [Dermatophagoides pteronyssinus]
>XP_027203149.1 GATA zinc finger domain-containing protein 14-like isoform X1 [Dermatophagoides pteronyssinus]
>XP_027203148.1 GATA zinc finger domain-containing protein 14-like isoform X1 [Dermatophagoides pteronyssinus]
>XP_027203147.1 GATA zinc finger domain-containing protein 14-like isoform X1 [Dermatophagoides pteronyssinus]
>XP_027203146.1 protein pellino-like [Dermatophagoides pteronyssinus]
>XP_027203145.1 interferon regulatory factor 2-binding protein 2-like isoform X3 [Dermatophagoides pteronyssinus]
>XP_027203144.1 interferon regulatory factor 2-binding protein 2-like isoform X2 [Dermatophagoides pteronyssinus]
>XP_027203143.1 interferon regulatory factor 2-binding protein 2-like isoform X1 [Dermatophagoides pteronyssinus]
>XP_027203141.1 origin recognition complex subunit 5-like [Dermatophagoides pteronyssinus]
>XP_027203140.1 CAAX prenyl protease 2-like [Dermatophagoides pteronyssinus]
>XP_027203139.1 GATA zinc finger domain-containing protein 14-like [Dermatophagoides pteronyssinus]
>XP_027203137.1 coiled-coil domain-containing protein 93-like [Dermatophagoides pteronyssinus]
>XP_027203136.1 ATP-binding cassette sub-family A member 3-like [Dermatophagoides pteronyssinus]
>XP_027203135.1 ATP-binding cassette sub-family A member 3-like [Dermatophagoides pteronyssinus]
>XP_027203134.1 dynein heavy chain, cytoplasmic-like isoform X2 [Dermatophagoides pteronyssinus]
>XP_027203133.1 dynein heavy chain, cytoplasmic-like isoform X1 [Dermatophagoides pteronyssinus]
>XP_027203132.1 Golgi-associated plant pathogenesis-related protein 1-like isoform X2 [Dermatophagoides pteronyssinus]
>XP_027203131.1 Golgi-associated plant pathogenesis-related protein 1-like isoform X1 [Dermatophagoides pteronyssinus]
>XP_027203130.1 sulfotransferase family cytosolic 1B member 1-like [Dermatophagoides pteronyssinus]
>XP_027203129.1 sodium-dependent dopamine transporter-like [Dermatophagoides pteronyssinus]
>XP_027203128.1 WD repeat-containing protein 36-like [Dermatophagoides pteronyssinus]
>XP_027203127.1 uncharacterized protein LOC113797023, partial [Dermatophagoides pteronyssinus]
>XP_027203125.1 developmental gene 1062 protein-like [Dermatophagoides pteronyssinus]
>XP_027203124.1 WD repeat-containing protein 20-like [Dermatophagoides pteronyssinus]
>XP_027203123.1 protein YIPF5-like, partial [Dermatophagoides pteronyssinus]
>XP_027203122.1 uncharacterized protein LOC113797018 [Dermatophagoides pteronyssinus]
>XP_027203121.1 uncharacterized protein LOC113797017 [Dermatophagoides pteronyssinus]
>XP_027203120.1 uncharacterized protein LOC113797016, partial [Dermatophagoides pteronyssinus]
>XP_027203119.1 rho GTPase-activating protein gacK-like [Dermatophagoides pteronyssinus]
>XP_027203118.1 uncharacterized protein LOC113797014 [Dermatophagoides pteronyssinus]
>XP_027203117.1 uncharacterized protein LOC113797013, partial [Dermatophagoides pteronyssinus]
>XP_027203116.1 uncharacterized protein LOC113797012 [Dermatophagoides pteronyssinus]
>XP_027203114.1 E3 ubiquitin-protein ligase listerin-like [Dermatophagoides pteronyssinus]
>XP_027203113.1 synaptobrevin homolog YKT6-like [Dermatophagoides pteronyssinus]
>XP_027203112.1 uncharacterized protein LOC113797008, partial [Dermatophagoides pteronyssinus]
>XP_027203111.1 uncharacterized protein LOC113797007, partial [Dermatophagoides pteronyssinus]
>XP_027203110.1 uncharacterized protein LOC113797006 [Dermatophagoides pteronyssinus]
>XP_027203109.1 THO complex subunit 4-like [Dermatophagoides pteronyssinus]
>XP_027203108.1 inositol monophosphatase 1-like [Dermatophagoides pteronyssinus]
>XP_027203107.1 DNA replication factor Cdt1-like [Dermatophagoides pteronyssinus]
>XP_027203104.1 innexin shaking-B-like [Dermatophagoides pteronyssinus]
>XP_027203103.1 nicotinate phosphoribosyltransferase-like [Dermatophagoides pteronyssinus]
>XP_027203102.1 LOW QUALITY PROTEIN: uncharacterized protein LOC113796997 [Dermatophagoides pteronyssinus]
>XP_027203101.1 putative mediator of RNA polymerase II transcription subunit 12 [Dermatophagoides pteronyssinus]
>XP_027203100.1 uncharacterized protein LOC113796995 [Dermatophagoides pteronyssinus]
>XP_027203099.1 uncharacterized protein LOC113796994 [Dermatophagoides pteronyssinus]
>XP_027203098.1 adenylate cyclase type 5-like [Dermatophagoides pteronyssinus]
>XP_027203097.1 uncharacterized protein LOC113796992 [Dermatophagoides pteronyssinus]
>XP_027203096.1 uncharacterized protein LOC113796991 [Dermatophagoides pteronyssinus]
>XP_027203094.1 uncharacterized protein LOC113796990 isoform X2 [Dermatophagoides pteronyssinus]
>XP_027203093.1 uncharacterized protein LOC113796990 isoform X1 [Dermatophagoides pteronyssinus]
>XP_027203092.1 uncharacterized protein LOC113796989 [Dermatophagoides pteronyssinus]
>XP_027203091.1 proteasome assembly chaperone 2-like [Dermatophagoides pteronyssinus]
>XP_027203090.1 peptidase 1-like [Dermatophagoides pteronyssinus]
>XP_027203089.1 26S proteasome non-ATPase regulatory subunit 14 [Dermatophagoides pteronyssinus]
>XP_027203088.1 peptidase 1-like [Dermatophagoides pteronyssinus]
>XP_027203086.1 serine/threonine-protein kinase SRK2H-like [Dermatophagoides pteronyssinus]
>XP_027203085.1 glycine-rich cell wall structural protein 1.8-like [Dermatophagoides pteronyssinus]
>XP_027203083.1 small ubiquitin-related modifier-like [Dermatophagoides pteronyssinus]
>XP_027203082.1 uncharacterized protein LOC113796979 [Dermatophagoides pteronyssinus]
>XP_027203081.1 uncharacterized protein LOC113796979 [Dermatophagoides pteronyssinus]
>XP_027203080.1 uncharacterized protein LOC113796977 [Dermatophagoides pteronyssinus]
>XP_027203078.1 epidermal retinol dehydrogenase 2-like [Dermatophagoides pteronyssinus]
>XP_027203077.1 RYamide receptor-like [Dermatophagoides pteronyssinus]
>XP_027203076.1 flotillin-1-like isoform X2 [Dermatophagoides pteronyssinus]
>XP_027203075.1 flotillin-1-like isoform X1 [Dermatophagoides pteronyssinus]
>XP_027203074.1 uncharacterized protein LOC113796972 [Dermatophagoides pteronyssinus]
>XP_027203073.1 double-strand-break repair protein rad21 homolog [Dermatophagoides pteronyssinus]
>XP_027203072.1 probable serine/threonine-protein kinase DDB_G0282963 [Dermatophagoides pteronyssinus]
>XP_027203071.1 uncharacterized protein LOC113796969 [Dermatophagoides pteronyssinus]
>XP_027203070.1 uncharacterized protein LOC113796968 [Dermatophagoides pteronyssinus]
>XP_027203069.1 zinc finger protein 148-like [Dermatophagoides pteronyssinus]
>XP_027203068.1 uncharacterized protein LOC113796966 [Dermatophagoides pteronyssinus]
>XP_027203067.1 uncharacterized protein LOC113796965 [Dermatophagoides pteronyssinus]
>XP_027203066.1 uncharacterized protein LOC113796964 [Dermatophagoides pteronyssinus]
>XP_027203065.1 uncharacterized protein LOC113796964 [Dermatophagoides pteronyssinus]
>XP_027203064.1 NPC intracellular cholesterol transporter 1-like [Dermatophagoides pteronyssinus]
>XP_027203063.1 ubiquitin carboxyl-terminal hydrolase 16-like, partial [Dermatophagoides pteronyssinus]
>XP_027203061.1 CUE domain-containing protein 1-like [Dermatophagoides pteronyssinus]
>XP_027203060.1 sodium-driven chloride bicarbonate exchanger-like [Dermatophagoides pteronyssinus]
>XP_027203059.1 uncharacterized protein LOC113796959 [Dermatophagoides pteronyssinus]
>XP_027203058.1 sodium/potassium-transporting ATPase subunit alpha-B-like [Dermatophagoides pteronyssinus]
>XP_027203057.1 multidrug resistance-associated protein 4-like, partial [Dermatophagoides pteronyssinus]
>XP_027203052.1 SH3 domain-binding protein 5 homolog [Dermatophagoides pteronyssinus]
>XP_027203051.1 general transcription and DNA repair factor IIH helicase subunit XPB-like [Dermatophagoides pteronyssinus]
>XP_027203050.1 uncharacterized protein LOC113796951 [Dermatophagoides pteronyssinus]
>XP_027203049.1 ras-related protein RabV-like, partial [Dermatophagoides pteronyssinus]
>XP_027203048.1 uncharacterized protein LOC113796949 [Dermatophagoides pteronyssinus]
>XP_027203047.1 probable serine/threonine-protein kinase fhkD [Dermatophagoides pteronyssinus]
>XP_027203046.1 cathepsin L1-like [Dermatophagoides pteronyssinus]
>XP_027203045.1 transmembrane protein 19-like [Dermatophagoides pteronyssinus]
>XP_027203044.1 uncharacterized protein LOC113796945 [Dermatophagoides pteronyssinus]
>XP_027203043.1 pre-mRNA-processing factor 17-like [Dermatophagoides pteronyssinus]
>XP_027203042.1 heat shock-related 70 kDa protein 2-like [Dermatophagoides pteronyssinus]
>XP_027203041.1 probable ATP-dependent RNA helicase DDX47 [Dermatophagoides pteronyssinus]
>XP_027203040.1 gamma-aminobutyric acid receptor subunit alpha-3-like [Dermatophagoides pteronyssinus]
>XP_027203039.1 uncharacterized protein LOC113796940 [Dermatophagoides pteronyssinus]
>XP_027203038.1 putative uncharacterized protein DDB_G0282133 [Dermatophagoides pteronyssinus]
>XP_027203037.1 uncharacterized protein LOC113796938 [Dermatophagoides pteronyssinus]
>XP_027203035.1 cell division cycle protein 27 homolog isoform X2 [Dermatophagoides pteronyssinus]
>XP_027203034.1 cell division cycle protein 27 homolog isoform X1 [Dermatophagoides pteronyssinus]
>XP_027203033.1 uncharacterized protein LOC113796936 [Dermatophagoides pteronyssinus]
>XP_027203032.1 probable serine/threonine-protein kinase DDB_G0272282 isoform X3 [Dermatophagoides pteronyssinus]
>XP_027203031.1 probable serine/threonine-protein kinase clkA isoform X2 [Dermatophagoides pteronyssinus]
>XP_027203030.1 probable serine/threonine-protein kinase clkA isoform X1 [Dermatophagoides pteronyssinus]
>XP_027203029.1 probable G-protein coupled receptor CG31760 [Dermatophagoides pteronyssinus]
>XP_027203028.1 uncharacterized protein LOC113796932 [Dermatophagoides pteronyssinus]
>XP_027203027.1 uncharacterized protein LOC113796931 [Dermatophagoides pteronyssinus]
>XP_027203024.1 actin-related protein 2/3 complex subunit 3-B-like [Dermatophagoides pteronyssinus]
>XP_027203023.1 transcription initiation factor IIE subunit beta-like [Dermatophagoides pteronyssinus]
>XP_027203022.1 uncharacterized protein LOC113796927 [Dermatophagoides pteronyssinus]
>XP_027203021.1 uncharacterized protein LOC113796925 [Dermatophagoides pteronyssinus]
>XP_027203020.1 ABC transporter G family member 20-like [Dermatophagoides pteronyssinus]
>XP_027203019.1 forkhead box protein A2-B-like [Dermatophagoides pteronyssinus]
>XP_027203018.1 putative leucine-rich repeat-containing protein DDB_G0290503 [Dermatophagoides pteronyssinus]
>XP_027203017.1 CBL-interacting serine/threonine-protein kinase 20-like [Dermatophagoides pteronyssinus]
>XP_027203016.1 actin-related protein 10-like [Dermatophagoides pteronyssinus]
>XP_027203015.1 YEATS domain-containing protein 4-like [Dermatophagoides pteronyssinus]
>XP_027203013.1 glycylpeptide N-tetradecanoyltransferase 2-like [Dermatophagoides pteronyssinus]
>XP_027203012.1 wiskott-Aldrich syndrome protein family member 2-like [Dermatophagoides pteronyssinus]
>XP_027203011.1 multiple coagulation factor deficiency protein 2 homolog [Dermatophagoides pteronyssinus]
>XP_027203010.1 serine/threonine-protein kinase dst1-like, partial [Dermatophagoides pteronyssinus]
>XP_027203008.1 uncharacterized protein LOC113796912 [Dermatophagoides pteronyssinus]
>XP_027203007.1 dehydrogenase/reductase SDR family member 4-like [Dermatophagoides pteronyssinus]
>XP_027203006.1 RUS1 family protein C16orf58 homolog [Dermatophagoides pteronyssinus]
>XP_027203005.1 protein Simiate-like [Dermatophagoides pteronyssinus]
>XP_027203004.1 uncharacterized protein LOC113796908 [Dermatophagoides pteronyssinus]
>XP_027203001.1 LOW QUALITY PROTEIN: clathrin heavy chain 1-like [Dermatophagoides pteronyssinus]
>XP_027203000.1 uncharacterized protein LOC113796905 [Dermatophagoides pteronyssinus]
>XP_027202999.1 beta-1,4-glucuronyltransferase 1-like [Dermatophagoides pteronyssinus]
>XP_027202998.1 poly(A)-specific ribonuclease PARN-like [Dermatophagoides pteronyssinus]
>XP_027202997.1 RIMS-binding protein 2-like isoform X2 [Dermatophagoides pteronyssinus]
>XP_027202996.1 RIMS-binding protein 2-like isoform X1 [Dermatophagoides pteronyssinus]
>XP_027202995.1 ATP-binding cassette sub-family A member 5-like [Dermatophagoides pteronyssinus]
>XP_027202994.1 probable cyclin-dependent serine/threonine-protein kinase DDB_G0292550 [Dermatophagoides pteronyssinus]
>XP_027202993.1 uncharacterized protein LOC113796898 isoform X5 [Dermatophagoides pteronyssinus]
>XP_027202992.1 uncharacterized protein LOC113796898 isoform X4 [Dermatophagoides pteronyssinus]
>XP_027202990.1 uncharacterized protein LOC113796898 isoform X3 [Dermatophagoides pteronyssinus]
>XP_027202989.1 uncharacterized protein LOC113796898 isoform X2 [Dermatophagoides pteronyssinus]
>XP_027202988.1 uncharacterized protein LOC113796898 isoform X1 [Dermatophagoides pteronyssinus]
>XP_027202986.1 glycogen phosphorylase-like [Dermatophagoides pteronyssinus]
>XP_027202985.1 macrophage migration inhibitory factor-like [Dermatophagoides pteronyssinus]
>XP_027202984.1 nuclear transcription factor Y subunit gamma-like [Dermatophagoides pteronyssinus]
>XP_027202983.1 clustered mitochondria protein homolog [Dermatophagoides pteronyssinus]
>XP_027202982.1 uncharacterized protein LOC113796891 [Dermatophagoides pteronyssinus]
>XP_027202981.1 girdin-like [Dermatophagoides pteronyssinus]
>XP_027202980.1 probable cyclin-dependent serine/threonine-protein kinase DDB_G0292550 [Dermatophagoides pteronyssinus]
>XP_027202978.1 uncharacterized protein LOC113796888, partial [Dermatophagoides pteronyssinus]
>XP_027202977.1 uncharacterized protein LOC113796887 [Dermatophagoides pteronyssinus]
>XP_027202976.1 uncharacterized protein LOC113796886, partial [Dermatophagoides pteronyssinus]
>XP_027202975.1 probable serine/threonine-protein kinase ndrD [Dermatophagoides pteronyssinus]
>XP_027202974.1 probable serine/threonine-protein kinase DDB_G0282963 [Dermatophagoides pteronyssinus]
>XP_027202973.1 GATA zinc finger domain-containing protein 15-like [Dermatophagoides pteronyssinus]
>XP_027202972.1 uncharacterized protein LOC113796881 [Dermatophagoides pteronyssinus]
>XP_027202971.1 nucleoporin GLE1-like [Dermatophagoides pteronyssinus]
>XP_027202970.1 uncharacterized protein LOC113796879 [Dermatophagoides pteronyssinus]
>XP_027202969.1 uncharacterized protein LOC113796878 [Dermatophagoides pteronyssinus]
>XP_027202967.1 serine/threonine-protein kinase stk11-like [Dermatophagoides pteronyssinus]
>XP_027202966.1 diuretic hormone receptor-like [Dermatophagoides pteronyssinus]
>XP_027202965.1 uncharacterized protein LOC113796875 [Dermatophagoides pteronyssinus]
>XP_027202964.1 mpv17-like protein 2 [Dermatophagoides pteronyssinus]
>XP_027202963.1 cathepsin L-like [Dermatophagoides pteronyssinus]
>XP_027202962.1 major facilitator superfamily domain-containing protein 12-like [Dermatophagoides pteronyssinus]
>XP_027202961.1 LOW QUALITY PROTEIN: beta-galactosidase-1-like protein 2 [Dermatophagoides pteronyssinus]
>XP_027202959.1 alanine--tRNA ligase, cytoplasmic-like [Dermatophagoides pteronyssinus]
>XP_027202958.1 uncharacterized protein LOC113796868, partial [Dermatophagoides pteronyssinus]
>XP_027202956.1 uncharacterized protein LOC113796867, partial [Dermatophagoides pteronyssinus]
>XP_027202955.1 histone-lysine N-methyltransferase SMYD3-like [Dermatophagoides pteronyssinus]
>XP_027202954.1 sodium- and chloride-dependent GABA transporter 1-like [Dermatophagoides pteronyssinus]
>XP_027202953.1 activating signal cointegrator 1 complex subunit 2 homolog [Dermatophagoides pteronyssinus]
>XP_027202952.1 uncharacterized protein LOC113796862 [Dermatophagoides pteronyssinus]
>XP_027202951.1 uncharacterized protein LOC113796861 [Dermatophagoides pteronyssinus]
>XP_027202949.1 uncharacterized protein LOC113796860 [Dermatophagoides pteronyssinus]
>XP_027202948.1 troponin I-like [Dermatophagoides pteronyssinus]
>XP_027202947.1 uncharacterized protein LOC113796858 [Dermatophagoides pteronyssinus]
>XP_027202946.1 uncharacterized protein LOC113796857 [Dermatophagoides pteronyssinus]
>XP_027202945.1 uncharacterized protein LOC113796856 [Dermatophagoides pteronyssinus]
>XP_027202944.1 uncharacterized protein LOC113796855 [Dermatophagoides pteronyssinus]
>XP_027202943.1 uncharacterized protein LOC113796854 [Dermatophagoides pteronyssinus]
>XP_027202941.1 acetylcholinesterase-like [Dermatophagoides pteronyssinus]
>XP_027202940.1 uncharacterized protein LOC113796852 [Dermatophagoides pteronyssinus]
>XP_027202939.1 protein downstream neighbor of Son-like [Dermatophagoides pteronyssinus]
>XP_027202938.1 uncharacterized protein LOC113796849 [Dermatophagoides pteronyssinus]
>XP_027202937.1 protein Skeletor, isoforms B/C-like [Dermatophagoides pteronyssinus]
>XP_027202936.1 uncharacterized protein LOC113796847 [Dermatophagoides pteronyssinus]
>XP_027202935.1 ribosome biogenesis protein TSR3 homolog [Dermatophagoides pteronyssinus]
>XP_027202934.1 serine/threonine-protein phosphatase 5-like [Dermatophagoides pteronyssinus]
>XP_027202933.1 THO complex subunit 3-like [Dermatophagoides pteronyssinus]
>XP_027202932.1 poly(A) RNA polymerase GLD2-like [Dermatophagoides pteronyssinus]
>XP_027202930.1 probable G-protein coupled receptor npr-8 [Dermatophagoides pteronyssinus]
>XP_027202929.1 OTU domain-containing protein 5-like [Dermatophagoides pteronyssinus]
>XP_027202928.1 putative pre-mRNA-splicing factor ATP-dependent RNA helicase PRP1 [Dermatophagoides pteronyssinus]
>XP_027202927.1 DNA topoisomerase 1-like [Dermatophagoides pteronyssinus]
>XP_027202926.1 uncharacterized protein LOC113796837 isoform X2 [Dermatophagoides pteronyssinus]
>XP_027202925.1 protein PFC0760c-like isoform X1 [Dermatophagoides pteronyssinus]
>XP_027202924.1 methionine aminopeptidase 1-like [Dermatophagoides pteronyssinus]
>XP_027202923.1 uncharacterized protein LOC113796834 [Dermatophagoides pteronyssinus]
>XP_027202921.1 ribosomal RNA-processing protein 7 homolog A-like [Dermatophagoides pteronyssinus]
>XP_027202919.1 exosome complex component RRP45-like [Dermatophagoides pteronyssinus]
>XP_027202917.1 serine/threonine-protein kinase KIC1-like [Dermatophagoides pteronyssinus]
>XP_027202916.1 laminin subunit beta-1-like isoform X2 [Dermatophagoides pteronyssinus]
>XP_027202915.1 laminin subunit beta-1-like isoform X1 [Dermatophagoides pteronyssinus]
>XP_027202914.1 voltage-dependent L-type calcium channel subunit beta-1-like [Dermatophagoides pteronyssinus]
>XP_027202913.1 neural Wiskott-Aldrich syndrome protein-like [Dermatophagoides pteronyssinus]
>XP_027202912.1 long-chain-fatty-acid--CoA ligase 4-like [Dermatophagoides pteronyssinus]
>XP_027202911.1 SCY1-like protein 2 [Dermatophagoides pteronyssinus]
>XP_027202910.1 putative uncharacterized protein DDB_G0282499 [Dermatophagoides pteronyssinus]
>XP_027202908.1 uncharacterized protein LOC113796821 [Dermatophagoides pteronyssinus]
>XP_027202907.1 uncharacterized protein LOC113796820 [Dermatophagoides pteronyssinus]
>XP_027202906.1 serine/threonine-protein kinase rio2-like isoform X2 [Dermatophagoides pteronyssinus]
>XP_027202905.1 serine/threonine-protein kinase rio2-like isoform X1 [Dermatophagoides pteronyssinus]
>XP_027202904.1 leukocyte surface antigen CD53-like [Dermatophagoides pteronyssinus]
>XP_027202903.1 zinc finger CCCH domain-containing protein 11A-like [Dermatophagoides pteronyssinus]
>XP_027202901.1 mediator of RNA polymerase II transcription subunit 18-like [Dermatophagoides pteronyssinus]
>XP_027202900.1 capon-like protein [Dermatophagoides pteronyssinus]
>XP_027202899.1 uncharacterized protein LOC113796812 [Dermatophagoides pteronyssinus]
>XP_027202898.1 uncharacterized protein LOC113796810 [Dermatophagoides pteronyssinus]
>XP_027202897.1 A disintegrin and metalloproteinase with thrombospondin motifs 20-like isoform X2 [Dermatophagoides pteronyssinus]
>XP_027202896.1 A disintegrin and metalloproteinase with thrombospondin motifs 20-like isoform X1 [Dermatophagoides pteronyssinus]
>XP_027202895.1 probable protein phosphatase 2C 11 [Dermatophagoides pteronyssinus]
>XP_027202894.1 CUB and sushi domain-containing protein 1-like [Dermatophagoides pteronyssinus]
>XP_027202893.1 phosphatidylinositol 4-kinase beta 1-like [Dermatophagoides pteronyssinus]
>XP_027202892.1 histone H4-like [Dermatophagoides pteronyssinus]
>XP_027202891.1 heat shock 70 kDa protein cognate 4-like [Dermatophagoides pteronyssinus]
>XP_027202890.1 actin-85C-like [Dermatophagoides pteronyssinus]
>XP_027202889.1 14-3-3 family protein artA-like [Dermatophagoides pteronyssinus]
>XP_027202888.1 apyrase-like [Dermatophagoides pteronyssinus]
>XP_027202886.1 poly(A) polymerase-like [Dermatophagoides pteronyssinus]
>XP_027202885.1 tRNA (cytosine(34)-C(5))-methyltransferase-like [Dermatophagoides pteronyssinus]
>XP_027202884.1 DEAD-box ATP-dependent RNA helicase 20-like [Dermatophagoides pteronyssinus]
>XP_027202883.1 myosin-A-like [Dermatophagoides pteronyssinus]
>XP_027202882.1 uncharacterized protein LOC113796783 [Dermatophagoides pteronyssinus]
>XP_027202881.1 hexokinase-like [Dermatophagoides pteronyssinus]
>XP_027202880.1 V-type proton ATPase subunit B-like [Dermatophagoides pteronyssinus]
>XP_027202879.1 S-adenosyl-L-methionine-dependent tRNA 4-demethylwyosine synthase-like [Dermatophagoides pteronyssinus]
>XP_027202878.1 xaa-Pro aminopeptidase 1-like [Dermatophagoides pteronyssinus]
>XP_027202876.1 eukaryotic initiation factor 4A-like [Dermatophagoides pteronyssinus]
>XP_027202875.1 DNA polymerase epsilon catalytic subunit A-like [Dermatophagoides pteronyssinus]
>XP_027202874.1 uncharacterized protein LOC113796776 [Dermatophagoides pteronyssinus]
>XP_027202873.1 tRNA-dihydrouridine(16/17) synthase [NAD(P)(+)]-like [Dermatophagoides pteronyssinus]
>XP_027202872.1 structural maintenance of chromosomes protein 4-like [Dermatophagoides pteronyssinus]
>XP_027202871.1 ribosome biogenesis protein bms1-like [Dermatophagoides pteronyssinus]
>XP_027202870.1 T-complex protein 1 subunit beta-like [Dermatophagoides pteronyssinus]
>XP_027202869.1 pyruvate kinase-like [Dermatophagoides pteronyssinus]
>XP_027202868.1 uncharacterized protein LOC113796768 [Dermatophagoides pteronyssinus]
>XP_027202866.1 ATPase ASNA1 homolog [Dermatophagoides pteronyssinus]
>XP_027202865.1 putative MYST-like histone acetyltransferase 1 [Dermatophagoides pteronyssinus]
>XP_027202864.1 uncharacterized protein LOC113796765 [Dermatophagoides pteronyssinus]
>XP_027202863.1 LOW QUALITY PROTEIN: proteasome subunit alpha type-6-like, partial [Dermatophagoides pteronyssinus]
>XP_027202862.1 putative U5 small nuclear ribonucleoprotein 200 kDa helicase [Dermatophagoides pteronyssinus]
>XP_027202861.1 serine/threonine-protein phosphatase 2B catalytic subunit-like [Dermatophagoides pteronyssinus]
>XP_027202859.1 putative tRNA pseudouridine synthase Pus10 [Dermatophagoides pteronyssinus]
>XP_027202858.1 histone acetyltransferase GCN5-like [Dermatophagoides pteronyssinus]
>XP_027202857.1 uncharacterized protein LOC113796758 [Dermatophagoides pteronyssinus]
>XP_027202856.1 uncharacterized protein LOC113796757 [Dermatophagoides pteronyssinus]
>XP_027202854.1 proteasome subunit alpha type-1-like [Dermatophagoides pteronyssinus]
>XP_027202853.1 probable mediator of RNA polymerase II transcription subunit 36b [Dermatophagoides pteronyssinus]
>XP_027202852.1 2-(3-amino-3-carboxypropyl)histidine synthase subunit 1-like [Dermatophagoides pteronyssinus]
>XP_027202851.1 cAMP-dependent protein kinase catalytic subunit alpha-like [Dermatophagoides pteronyssinus]
>XP_027202850.1 cAMP-dependent protein kinase catalytic subunit alpha-like [Dermatophagoides pteronyssinus]
>XP_027202849.1 KRR1 small subunit processome component-like [Dermatophagoides pteronyssinus]
>XP_027202848.1 regulator of nonsense transcripts 1 homolog [Dermatophagoides pteronyssinus]
>XP_027202847.1 DNA-directed RNA polymerase II subunit 2-like [Dermatophagoides pteronyssinus]
>XP_027202846.1 chromatin structure-remodeling complex subunit snf21-like [Dermatophagoides pteronyssinus]
>XP_027202843.1 26S proteasome regulatory subunit 8 homolog [Dermatophagoides pteronyssinus]
>XP_027202842.1 acetyl-CoA carboxylase-like [Dermatophagoides pteronyssinus]
>XP_027202841.1 acetyl-CoA carboxylase-like [Dermatophagoides pteronyssinus]
>XP_027202840.1 alpha,alpha-trehalose-phosphate synthase [UDP-forming] 2-like [Dermatophagoides pteronyssinus]
>XP_027202839.1 vesicular-fusion protein sec18-like [Dermatophagoides pteronyssinus]
>XP_027202838.1 LOW QUALITY PROTEIN: calcium-dependent protein kinase 2-like [Dermatophagoides pteronyssinus]
>XP_027202837.1 DNA replication licensing factor MCM7-like [Dermatophagoides pteronyssinus]
>XP_027202836.1 probable chromatin-remodeling complex ATPase chain [Dermatophagoides pteronyssinus]
>XP_027202835.1 uncharacterized protein LOC113796736 [Dermatophagoides pteronyssinus]
>XP_027202834.1 uncharacterized protein LOC113796735 [Dermatophagoides pteronyssinus]
>XP_027202832.1 uncharacterized protein LOC113796734 [Dermatophagoides pteronyssinus]
>XP_027202831.1 rRNA-processing protein FCF1-like [Dermatophagoides pteronyssinus]
>XP_027202830.1 thioredoxin reductase-like [Dermatophagoides pteronyssinus]
>XP_027202829.1 uncharacterized protein LOC113796728 [Dermatophagoides pteronyssinus]
>XP_027202828.1 casein kinase II subunit alpha-like [Dermatophagoides pteronyssinus]
>XP_027202827.1 midasin-like [Dermatophagoides pteronyssinus]
>XP_027202826.1 ATP-dependent RNA helicase dbp7-like [Dermatophagoides pteronyssinus]
>XP_027202824.1 26S proteasome non-ATPase regulatory subunit 2-like [Dermatophagoides pteronyssinus]
>XP_027202823.1 uncharacterized protein LOC113796721 [Dermatophagoides pteronyssinus]
>XP_027202822.1 uncharacterized protein LOC113796720 [Dermatophagoides pteronyssinus]
>XP_027202821.1 replication factor C subunit 2-like [Dermatophagoides pteronyssinus]
>XP_027202820.1 protein transport protein Sec61 subunit alpha-like [Dermatophagoides pteronyssinus]
>XP_027202819.1 uncharacterized protein LOC113796716 [Dermatophagoides pteronyssinus]
>XP_027202818.1 shaggy-related protein kinase GSK2-like [Dermatophagoides pteronyssinus]
>XP_027202817.1 probable E3 ubiquitin-protein ligase HECTD2 [Dermatophagoides pteronyssinus]
>XP_027202816.1 alanine--tRNA ligase, cytoplasmic-like [Dermatophagoides pteronyssinus]
>XP_027202815.1 fructose-bisphosphate aldolase 1-like [Dermatophagoides pteronyssinus]
>XP_027202813.1 DNA repair protein RAD16-like [Dermatophagoides pteronyssinus]
>XP_027202812.1 general transcription and DNA repair factor IIH helicase subunit XPD-like [Dermatophagoides pteronyssinus]
>XP_027202811.1 DExH-box ATP-dependent RNA helicase DExH11-like [Dermatophagoides pteronyssinus]
>XP_027202810.1 probable histone chaperone ASF1A [Dermatophagoides pteronyssinus]
>XP_027202809.1 probable dimethyladenosine transferase [Dermatophagoides pteronyssinus]
>XP_027202808.1 adoMet-dependent rRNA methyltransferase spb1-like [Dermatophagoides pteronyssinus]
>XP_027202807.1 heat shock 70 kDa protein-like [Dermatophagoides pteronyssinus]
>XP_027202806.1 uncharacterized protein LOC113796702 [Dermatophagoides pteronyssinus]
>XP_027202805.1 phospholipase D delta-like [Dermatophagoides pteronyssinus]
>XP_027202803.1 lysine--tRNA ligase-like [Dermatophagoides pteronyssinus]
>XP_027202802.1 60S ribosomal protein L3-2-like [Dermatophagoides pteronyssinus]
>XP_027202801.1 protein PFC0760c-like [Dermatophagoides pteronyssinus]
>XP_027202800.1 nucleolar protein 58-like [Dermatophagoides pteronyssinus]
>XP_027202799.1 histidine--tRNA ligase, cytoplasmic-like, partial [Dermatophagoides pteronyssinus]
>XP_027202798.1 putative enoyl reductase C646.07c [Dermatophagoides pteronyssinus]
>XP_027202797.1 60S ribosomal protein L10a-like [Dermatophagoides pteronyssinus]
>XP_027202796.1 uncharacterized protein LOC113796692 [Dermatophagoides pteronyssinus]
>XP_027202795.1 T-complex protein 1 subunit gamma-like [Dermatophagoides pteronyssinus]
>XP_027202793.1 26S proteasome non-ATPase regulatory subunit 1 homolog B-like [Dermatophagoides pteronyssinus]
>XP_027202792.1 dynamin-A-like [Dermatophagoides pteronyssinus]
>XP_027202791.1 probable 6-phosphogluconolactonase [Dermatophagoides pteronyssinus]
>XP_027202790.1 calcium-dependent protein kinase 3-like, partial [Dermatophagoides pteronyssinus]
>XP_027202789.1 ribonucleoside-diphosphate reductase large subunit-like [Dermatophagoides pteronyssinus]
>XP_027202788.1 glucose-6-phosphate isomerase, cytosolic-like [Dermatophagoides pteronyssinus]
>XP_027202787.1 putative uncharacterized protein DDB_G0282499 [Dermatophagoides pteronyssinus]
>XP_027202786.1 uncharacterized protein LOC113796680 [Dermatophagoides pteronyssinus]
>XP_027202785.1 valine--tRNA ligase-like [Dermatophagoides pteronyssinus]
>XP_027202783.1 UDP-N-acetylglucosamine--dolichyl-phosphate N-acetylglucosaminephosphotransferase-like [Dermatophagoides pteronyssinus]
>XP_027202782.1 serine/threonine-protein phosphatase BSL1-like [Dermatophagoides pteronyssinus]
>XP_027202781.1 multisubstrate pseudouridine synthase 7-like [Dermatophagoides pteronyssinus]
>XP_027202780.1 proline--tRNA ligase, cytoplasmic-like [Dermatophagoides pteronyssinus]
>XP_027202779.1 uncharacterized protein LOC113796672 [Dermatophagoides pteronyssinus]
>XP_027202778.1 methionine aminopeptidase 2B-like [Dermatophagoides pteronyssinus]
>XP_027202777.1 eukaryotic translation initiation factor 5A-like [Dermatophagoides pteronyssinus]
>XP_027202776.1 very-long-chain 3-oxoacyl-CoA reductase 1-like [Dermatophagoides pteronyssinus]
>XP_027202775.1 sterol O-acyltransferase 1-like [Dermatophagoides pteronyssinus]
>XP_027202773.1 STI1-like protein [Dermatophagoides pteronyssinus]
>XP_027202772.1 cAMP-dependent protein kinase type I-alpha regulatory subunit-like [Dermatophagoides pteronyssinus]
>XP_027202771.1 trehalase-like [Dermatophagoides pteronyssinus]
>XP_027202770.1 probable phosphoglucomutase-2 [Dermatophagoides pteronyssinus]
>XP_027202769.1 uncharacterized protein LOC113796662 [Dermatophagoides pteronyssinus]
>XP_027202768.1 ras-related protein Rab-13-like [Dermatophagoides pteronyssinus]
>XP_027202767.1 protein mak16-like [Dermatophagoides pteronyssinus]
>XP_027202766.1 thymidylate synthase-like [Dermatophagoides pteronyssinus]
>XP_027202765.1 glyceraldehyde-3-phosphate dehydrogenase 2-like [Dermatophagoides pteronyssinus]
>XP_027202764.1 40S ribosomal protein S5-like [Dermatophagoides pteronyssinus]
>XP_027202762.1 40S ribosomal protein S8-like [Dermatophagoides pteronyssinus]
>XP_027202761.1 60S ribosomal protein L2-A-like [Dermatophagoides pteronyssinus]
>XP_027202760.1 dnaJ homolog subfamily B member 1-like [Dermatophagoides pteronyssinus]
>XP_027202759.1 uncharacterized protein LOC113796650 [Dermatophagoides pteronyssinus]
>XP_027202757.1 uncharacterized protein LOC113796649 [Dermatophagoides pteronyssinus]
>XP_027202756.1 growth arrest and DNA damage-inducible proteins-interacting protein 1-like [Dermatophagoides pteronyssinus]
>XP_027202755.1 60S ribosomal protein L7-like [Dermatophagoides pteronyssinus]
>XP_027202754.1 tumor protein D52-like isoform X2 [Dermatophagoides pteronyssinus]
>XP_027202752.1 tumor protein D52-like isoform X1 [Dermatophagoides pteronyssinus]
>XP_027202751.1 band 7 protein AGAP004871-like [Dermatophagoides pteronyssinus]
>XP_027202750.1 ribosomal RNA small subunit methyltransferase NEP1-like [Dermatophagoides pteronyssinus]
>XP_027202748.1 phosphatidylserine synthase 1-like [Dermatophagoides pteronyssinus]
>XP_027202747.1 protein sine oculis-like [Dermatophagoides pteronyssinus]
>XP_027202746.1 cystatin-like 1 [Dermatophagoides pteronyssinus]
>XP_027202745.1 uncharacterized protein LOC113796638 [Dermatophagoides pteronyssinus]
>XP_027202744.1 phosphoglycerate kinase-like [Dermatophagoides pteronyssinus]
>XP_027202741.1 ADP-dependent glucokinase-like [Dermatophagoides pteronyssinus]
>XP_027202740.1 AP-3 complex subunit delta-like [Dermatophagoides pteronyssinus]
>XP_027202739.1 uncharacterized protein LOC113796633 [Dermatophagoides pteronyssinus]
>XP_027202738.1 cysteine-rich motor neuron 1 protein-like, partial [Dermatophagoides pteronyssinus]
>XP_027202737.1 Golgi-associated plant pathogenesis-related protein 1-like [Dermatophagoides pteronyssinus]
>XP_027202736.1 uncharacterized protein LOC113796629 [Dermatophagoides pteronyssinus]
>XP_027202735.1 transcription factor kayak-like [Dermatophagoides pteronyssinus]
>XP_027202734.1 protein sine oculis-like [Dermatophagoides pteronyssinus]
>XP_027202733.1 uncharacterized protein LOC113796626 [Dermatophagoides pteronyssinus]
>XP_027202732.1 uncharacterized protein LOC113796625 [Dermatophagoides pteronyssinus]
>XP_027202730.1 platelet glycoprotein 4-like isoform X2 [Dermatophagoides pteronyssinus]
>XP_027202729.1 platelet glycoprotein 4-like isoform X1 [Dermatophagoides pteronyssinus]
>XP_027202728.1 protein phosphatase 1B-like isoform X2 [Dermatophagoides pteronyssinus]
>XP_027202727.1 protein phosphatase 1B-like isoform X1 [Dermatophagoides pteronyssinus]
>XP_027202726.1 uncharacterized protein LOC113796621 [Dermatophagoides pteronyssinus]
>XP_027202725.1 uncharacterized protein LOC113796620 [Dermatophagoides pteronyssinus]
>XP_027202724.1 protein Optix-like isoform X2 [Dermatophagoides pteronyssinus]
>XP_027202723.1 protein Optix-like isoform X1 [Dermatophagoides pteronyssinus]
>XP_027202722.1 cystatin-11-like [Dermatophagoides pteronyssinus]
>XP_027202721.1 uncharacterized protein LOC113796617 isoform X2 [Dermatophagoides pteronyssinus]
>XP_027202720.1 uncharacterized protein LOC113796617 isoform X1 [Dermatophagoides pteronyssinus]
>XP_027202718.1 protein obstructor-E-like [Dermatophagoides pteronyssinus]
>XP_027202717.1 uncharacterized protein LOC113796614 [Dermatophagoides pteronyssinus]
>XP_027202716.1 pre-mRNA-splicing factor ATP-dependent RNA helicase DHX16-like [Dermatophagoides pteronyssinus]
>XP_027202715.1 leucine-rich repeats and immunoglobulin-like domains protein 3 [Dermatophagoides pteronyssinus]
>XP_027202714.1 calpain-A-like [Dermatophagoides pteronyssinus]
>XP_027202713.1 uncharacterized protein LOC113796609 [Dermatophagoides pteronyssinus]
>XP_027202712.1 uncharacterized protein LOC113796608 [Dermatophagoides pteronyssinus]
>XP_027202711.1 uncharacterized protein LOC113796607 [Dermatophagoides pteronyssinus]
>XP_027202710.1 uncharacterized protein LOC113796606, partial [Dermatophagoides pteronyssinus]
>XP_027202709.1 protein ALP1-like [Dermatophagoides pteronyssinus]
>XP_027202707.1 uncharacterized protein LOC113796604 [Dermatophagoides pteronyssinus]
>XP_027202706.1 putative uncharacterized protein DDB_G0282499 [Dermatophagoides pteronyssinus]
>XP_027202705.1 uncharacterized protein LOC113796602, partial [Dermatophagoides pteronyssinus]
>XP_027202704.1 uncharacterized protein LOC113796600 [Dermatophagoides pteronyssinus]
>XP_027202703.1 probable basic-leucine zipper transcription factor R [Dermatophagoides pteronyssinus]
>XP_027202702.1 uncharacterized protein LOC113796598 [Dermatophagoides pteronyssinus]
>XP_027202701.1 uncharacterized protein LOC113796597 [Dermatophagoides pteronyssinus]
>XP_027202700.1 mite allergen Lep d 7-like [Dermatophagoides pteronyssinus]
>XP_027202699.1 mite allergen Lep d 7-like [Dermatophagoides pteronyssinus]
>XP_027202698.1 mite allergen Lep d 7-like [Dermatophagoides pteronyssinus]
>XP_027202696.1 ervatamin-C-like [Dermatophagoides pteronyssinus]
>XP_027202695.1 H/ACA ribonucleoprotein complex subunit GAR1-like [Dermatophagoides pteronyssinus]
>XP_027202694.1 uncharacterized protein LOC113796591 isoform X2 [Dermatophagoides pteronyssinus]
>XP_027202693.1 transcription factor SOX-1-like isoform X1 [Dermatophagoides pteronyssinus]
>XP_027202692.1 uncharacterized protein LOC113796589 [Dermatophagoides pteronyssinus]
>XP_027202691.1 perilipin-2-like [Dermatophagoides pteronyssinus]
>XP_027202690.1 COP9 signalosome complex subunit 3-like [Dermatophagoides pteronyssinus]
>XP_027202689.1 uncharacterized protein LOC113796586 [Dermatophagoides pteronyssinus]
>XP_027202688.1 glycine, alanine and asparagine-rich protein-like [Dermatophagoides pteronyssinus]
>XP_027202687.1 DNA damage-regulated autophagy modulator protein 2-like [Dermatophagoides pteronyssinus]
>XP_027202686.1 uncharacterized protein LOC113796583 [Dermatophagoides pteronyssinus]
>XP_027202684.1 uncharacterized protein LOC113796582 isoform X2 [Dermatophagoides pteronyssinus]
>XP_027202683.1 uncharacterized protein LOC113796582 isoform X1 [Dermatophagoides pteronyssinus]
>XP_027202682.1 mite allergen Der f 6-like [Dermatophagoides pteronyssinus]
>XP_027202681.1 probable H/ACA ribonucleoprotein complex subunit 1 [Dermatophagoides pteronyssinus]
>XP_027202680.1 mexicain-like [Dermatophagoides pteronyssinus]
>XP_027202679.1 elastin-like [Dermatophagoides pteronyssinus]
>XP_027202678.1 putative uncharacterized protein DDB_G0286901 [Dermatophagoides pteronyssinus]
>XP_027202676.1 uncharacterized protein LOC113796576 [Dermatophagoides pteronyssinus]
>XP_027202675.1 (S)-2-hydroxy-acid oxidase GLO1-like [Dermatophagoides pteronyssinus]
>XP_027202674.1 uncharacterized protein LOC113796574 [Dermatophagoides pteronyssinus]
>XP_027202673.1 uncharacterized protein LOC113796572 [Dermatophagoides pteronyssinus]
>XP_027202672.1 calphotin-like isoform X2 [Dermatophagoides pteronyssinus]
>XP_027202671.1 glycine, alanine and asparagine-rich protein-like isoform X1 [Dermatophagoides pteronyssinus]
>XP_027202670.1 stress-activated protein kinase JNK-like [Dermatophagoides pteronyssinus]
>XP_027202669.1 uncharacterized protein LOC113796569 [Dermatophagoides pteronyssinus]
>XP_027202668.1 splicing factor U2AF 50 kDa subunit-like [Dermatophagoides pteronyssinus]
>XP_027202667.1 fatty acyl-CoA reductase 2-like [Dermatophagoides pteronyssinus]
>XP_027202665.1 GPI mannosyltransferase 4-like [Dermatophagoides pteronyssinus]
>XP_027202664.1 dehydrogenase/reductase SDR family protein 7-like isoform X2 [Dermatophagoides pteronyssinus]
>XP_027202663.1 dual specificity mitogen-activated protein kinase kinase 1-like isoform X1 [Dermatophagoides pteronyssinus]
>XP_027202662.1 protein arginine N-methyltransferase 7-like [Dermatophagoides pteronyssinus]
>XP_027202661.1 26S proteasome regulatory subunit 6A-B-like [Dermatophagoides pteronyssinus]
>XP_027202660.1 uncharacterized protein PFB0145c-like [Dermatophagoides pteronyssinus]
>XP_027202659.1 lysosomal alpha-mannosidase-like [Dermatophagoides pteronyssinus]
>XP_027202657.1 histidine-rich glycoprotein-like [Dermatophagoides pteronyssinus]
>XP_027202656.1 ABC transporter G family member 2-like [Dermatophagoides pteronyssinus]
>XP_027202655.1 probable tRNA-splicing endonuclease subunit tsp-2 [Dermatophagoides pteronyssinus]
>XP_027202654.1 LOW QUALITY PROTEIN: ADAMTS-like protein 1 [Dermatophagoides pteronyssinus]
>XP_027202653.1 uncharacterized protein LOC113796555 [Dermatophagoides pteronyssinus]
>XP_027202652.1 uncharacterized protein LOC113796554 [Dermatophagoides pteronyssinus]
>XP_027202651.1 uncharacterized protein LOC113796553, partial [Dermatophagoides pteronyssinus]
>XP_027202650.1 uncharacterized protein LOC113796552, partial [Dermatophagoides pteronyssinus]
>XP_027202649.1 zinc finger protein 2-like [Dermatophagoides pteronyssinus]
>XP_027202648.1 uncharacterized protein LOC113796550 [Dermatophagoides pteronyssinus]
>XP_027202646.1 uncharacterized protein LOC113796549, partial [Dermatophagoides pteronyssinus]
>XP_027202645.1 uncharacterized protein LOC113796547 [Dermatophagoides pteronyssinus]
>XP_027202643.1 uncharacterized protein LOC113796545 [Dermatophagoides pteronyssinus]
>XP_027202642.1 uncharacterized protein LOC113796544, partial [Dermatophagoides pteronyssinus]
>XP_027202641.1 uncharacterized protein LOC113796543, partial [Dermatophagoides pteronyssinus]
>XP_027202640.1 uncharacterized protein LOC113796542, partial [Dermatophagoides pteronyssinus]
>XP_027202639.1 uncharacterized protein LOC113796541, partial [Dermatophagoides pteronyssinus]
>XP_027202638.1 uncharacterized protein LOC113796540, partial [Dermatophagoides pteronyssinus]
>XP_027202637.1 uncharacterized protein LOC113796539 [Dermatophagoides pteronyssinus]
>XP_027202635.1 uncharacterized protein LOC113796538 [Dermatophagoides pteronyssinus]
>XP_027202634.1 uncharacterized protein LOC113796537 [Dermatophagoides pteronyssinus]
>XP_027202633.1 putative uncharacterized protein DDB_G0286901 [Dermatophagoides pteronyssinus]
>XP_027202632.1 uncharacterized protein DDB_G0271670-like isoform X7 [Dermatophagoides pteronyssinus]
>XP_027202631.1 serine/arginine repetitive matrix protein 2-like isoform X6 [Dermatophagoides pteronyssinus]
>XP_027202630.1 lisH domain-containing protein C1711.05-like isoform X5 [Dermatophagoides pteronyssinus]
>XP_027202629.1 lisH domain-containing protein C1711.05-like isoform X4 [Dermatophagoides pteronyssinus]
>XP_027202628.1 cell wall protein RBR3-like isoform X3 [Dermatophagoides pteronyssinus]
>XP_027202627.1 uncharacterized serine-rich protein C215.13-like isoform X2 [Dermatophagoides pteronyssinus]
>XP_027202626.1 cell wall protein RBR3-like isoform X1 [Dermatophagoides pteronyssinus]
>XP_027202625.1 uncharacterized protein LOC113796533 isoform X2 [Dermatophagoides pteronyssinus]
>XP_027202623.1 uncharacterized protein LOC113796533 isoform X1 [Dermatophagoides pteronyssinus]
>XP_027202622.1 uncharacterized protein LOC113796532 [Dermatophagoides pteronyssinus]
>XP_027202621.1 cuticle protein 10.9-like, partial [Dermatophagoides pteronyssinus]
>XP_027202620.1 scavenger receptor class B member 1-like isoform X2 [Dermatophagoides pteronyssinus]
>XP_027202619.1 scavenger receptor class B member 1-like isoform X1 [Dermatophagoides pteronyssinus]
>XP_027202618.1 uncharacterized protein LOC113796527 isoform X3 [Dermatophagoides pteronyssinus]
>XP_027202617.1 uncharacterized protein LOC113796527 isoform X2 [Dermatophagoides pteronyssinus]
>XP_027202616.1 uncharacterized protein LOC113796527 isoform X1 [Dermatophagoides pteronyssinus]
>XP_027202615.1 putative uncharacterized protein DDB_G0291812 [Dermatophagoides pteronyssinus]
>XP_027202613.1 probable serine/threonine-protein kinase clkA [Dermatophagoides pteronyssinus]
>XP_027202612.1 homeobox protein 2-like, partial [Dermatophagoides pteronyssinus]
>XP_027202611.1 DNA excision repair protein ERCC-6-like [Dermatophagoides pteronyssinus]
>XP_027202610.1 peroxidase-like [Dermatophagoides pteronyssinus]
>XP_027202609.1 probable serine/threonine-protein kinase MARK-A [Dermatophagoides pteronyssinus]
>XP_027202608.1 uncharacterized protein DDB_G0283357-like, partial [Dermatophagoides pteronyssinus]
>XP_027202607.1 uncharacterized protein LOC113796517, partial [Dermatophagoides pteronyssinus]
>XP_027202606.1 suppressor of lurcher protein 1-like, partial [Dermatophagoides pteronyssinus]
>XP_027202605.1 P17/29C-like protein DDB_G0287399, partial [Dermatophagoides pteronyssinus]
>XP_027202604.1 uncharacterized protein LOC113796514 [Dermatophagoides pteronyssinus]
>XP_027202602.1 phosphatidylinositol 3-kinase 1-like [Dermatophagoides pteronyssinus]
>XP_027202601.1 histone-lysine N-methyltransferase ASHR3-like [Dermatophagoides pteronyssinus]
>XP_027202600.1 putative cyclin-dependent serine/threonine-protein kinase DDB_G0272797/DDB_G0274007 [Dermatophagoides pteronyssinus]
>XP_027202599.1 uncharacterized protein LOC113796509 [Dermatophagoides pteronyssinus]
>XP_027202598.1 rabenosyn-5-like [Dermatophagoides pteronyssinus]
>XP_027202597.1 P protein-like [Dermatophagoides pteronyssinus]
>XP_027202596.1 uncharacterized protein LOC113796506 [Dermatophagoides pteronyssinus]
>XP_027202595.1 uncharacterized protein LOC113796505 [Dermatophagoides pteronyssinus]
>XP_027202594.1 uncharacterized protein LOC113796504 [Dermatophagoides pteronyssinus]
>XP_027202593.1 uncharacterized protein LOC113796503 [Dermatophagoides pteronyssinus]
>XP_027202591.1 uncharacterized protein LOC113796502 [Dermatophagoides pteronyssinus]
>XP_027202590.1 uncharacterized protein LOC113796501 [Dermatophagoides pteronyssinus]
>XP_027202589.1 uncharacterized protein LOC113796500 [Dermatophagoides pteronyssinus]
>XP_027202588.1 synaptotagmin-like protein 4 [Dermatophagoides pteronyssinus]
>XP_027202587.1 LOW QUALITY PROTEIN: uncharacterized protein LOC113796497 [Dermatophagoides pteronyssinus]
>XP_027202586.1 atrial natriuretic peptide receptor 1-like [Dermatophagoides pteronyssinus]
>XP_027202585.1 mucin-5AC-like, partial [Dermatophagoides pteronyssinus]
>XP_027202584.1 uncharacterized protein LOC113796494, partial [Dermatophagoides pteronyssinus]
>XP_027202583.1 mucin-5AC-like, partial [Dermatophagoides pteronyssinus]
>XP_027202582.1 ras guanine nucleotide exchange factor K-like [Dermatophagoides pteronyssinus]
>XP_027202580.1 uncharacterized protein LOC113796491 [Dermatophagoides pteronyssinus]
>XP_027202579.1 transport and Golgi organization protein 1-like [Dermatophagoides pteronyssinus]
>XP_027202578.1 uncharacterized protein LOC113796489 [Dermatophagoides pteronyssinus]
>XP_027202577.1 thioredoxin-related transmembrane protein 1-like [Dermatophagoides pteronyssinus]
>XP_027202576.1 GDP-fucose protein O-fucosyltransferase 1-like [Dermatophagoides pteronyssinus]
>XP_027202575.1 dentin sialophosphoprotein-like [Dermatophagoides pteronyssinus]
>XP_027202574.1 palmitoyltransferase ZDHHC17-like [Dermatophagoides pteronyssinus]
>XP_027202573.1 CLK4-associating serine/arginine rich protein-like [Dermatophagoides pteronyssinus]
>XP_027202572.1 probable serine/threonine-protein kinase DDB_G0282963 isoform X3 [Dermatophagoides pteronyssinus]
>XP_027202571.1 probable serine/threonine-protein kinase DDB_G0282963 isoform X2 [Dermatophagoides pteronyssinus]
>XP_027202568.1 probable serine/threonine-protein kinase DDB_G0282963 isoform X1 [Dermatophagoides pteronyssinus]
>XP_027202567.1 solute carrier family 41 member 1-like, partial [Dermatophagoides pteronyssinus]
>XP_027202566.1 protein phosphatase 1 regulatory subunit 37-like [Dermatophagoides pteronyssinus]
>XP_027202565.1 protein giant-like [Dermatophagoides pteronyssinus]
>XP_027202564.1 probable serine/threonine-protein kinase DDB_G0282963 [Dermatophagoides pteronyssinus]
>XP_027202563.1 probable serine/threonine-protein kinase DDB_G0282963 [Dermatophagoides pteronyssinus]
>XP_027202562.1 probable myosin light chain kinase DDB_G0279831 [Dermatophagoides pteronyssinus]
>XP_027202561.1 neurexin-1-like isoform X2 [Dermatophagoides pteronyssinus]
>XP_027202560.1 neurexin-1-like isoform X1 [Dermatophagoides pteronyssinus]
>XP_027202559.1 putative uncharacterized protein DDB_G0289263 isoform X3 [Dermatophagoides pteronyssinus]
>XP_027202558.1 putative uncharacterized protein DDB_G0289263 isoform X2 [Dermatophagoides pteronyssinus]
>XP_027202557.1 myb-like protein A isoform X1 [Dermatophagoides pteronyssinus]
>XP_027202555.1 MBT domain-containing protein 1-like [Dermatophagoides pteronyssinus]
>XP_027202554.1 reticulon-1-like [Dermatophagoides pteronyssinus]
>XP_027202553.1 alpha-actinin-like isoform X3 [Dermatophagoides pteronyssinus]
>XP_027202552.1 alpha-actinin-like isoform X2 [Dermatophagoides pteronyssinus]
>XP_027202551.1 alpha-actinin-like isoform X1 [Dermatophagoides pteronyssinus]
>XP_027202550.1 WD repeat-containing protein 48-like [Dermatophagoides pteronyssinus]
>XP_027202549.1 uncharacterized protein LOC113796468 isoform X2 [Dermatophagoides pteronyssinus]
>XP_027202548.1 uncharacterized protein LOC113796468 isoform X1 [Dermatophagoides pteronyssinus]
>XP_027202547.1 putative oxidoreductase GLYR1 homolog [Dermatophagoides pteronyssinus]
>XP_027202546.1 apoptosis-resistant E3 ubiquitin protein ligase 1-like [Dermatophagoides pteronyssinus]
>XP_027202544.1 uncharacterized protein LOC113796465 [Dermatophagoides pteronyssinus]
>XP_027202543.1 probable cyclin-dependent serine/threonine-protein kinase DDB_G0292550 isoform X3 [Dermatophagoides pteronyssinus]
>XP_027202542.1 probable cyclin-dependent serine/threonine-protein kinase DDB_G0292550 isoform X2 [Dermatophagoides pteronyssinus]
>XP_027202541.1 putative uncharacterized protein DDB_G0277255 isoform X1 [Dermatophagoides pteronyssinus]
>XP_027202540.1 uncharacterized protein LOC113796462 [Dermatophagoides pteronyssinus]
>XP_027202539.1 acyl-CoA Delta(11) desaturase-like, partial [Dermatophagoides pteronyssinus]
>XP_027202538.1 uncharacterized protein LOC113796460 [Dermatophagoides pteronyssinus]
>XP_027202536.1 Kv channel-interacting protein 1-like isoform X2 [Dermatophagoides pteronyssinus]
>XP_027202535.1 Kv channel-interacting protein 1-like isoform X1 [Dermatophagoides pteronyssinus]
>XP_027202534.1 Kv channel-interacting protein 1-like isoform X1 [Dermatophagoides pteronyssinus]
>XP_027202533.1 probable serine/threonine-protein kinase DDB_G0283337 [Dermatophagoides pteronyssinus]
>XP_027202531.1 armadillo repeat-containing protein 8-like [Dermatophagoides pteronyssinus]
>XP_027202530.1 transmembrane protein 41A-like [Dermatophagoides pteronyssinus]
>XP_027202529.1 transcription factor mef2A-like, partial [Dermatophagoides pteronyssinus]
>XP_027202528.1 5-hydroxytryptamine receptor 1-like [Dermatophagoides pteronyssinus]
>XP_027202527.1 histone H3.3-like [Dermatophagoides pteronyssinus]
>XP_027202526.1 uncharacterized protein LOC113796450 [Dermatophagoides pteronyssinus]
>XP_027202525.1 uncharacterized protein LOC113796449 [Dermatophagoides pteronyssinus]
>XP_027202524.1 dual specificity protein kinase splA-like [Dermatophagoides pteronyssinus]
>XP_027202523.1 uncharacterized protein LOC113796447, partial [Dermatophagoides pteronyssinus]
>XP_027202522.1 delta(9)-fatty-acid desaturase fat-7-like [Dermatophagoides pteronyssinus]
>XP_027202520.1 mitogen-activated protein kinase 1-like [Dermatophagoides pteronyssinus]
>XP_027202519.1 probable serine/threonine-protein kinase DDB_G0282963 [Dermatophagoides pteronyssinus]
>XP_027202518.1 uncharacterized protein LOC113796443 [Dermatophagoides pteronyssinus]
>XP_027202517.1 uncharacterized protein LOC113796441 [Dermatophagoides pteronyssinus]
>XP_027202516.1 GATA zinc finger domain-containing protein 14-like [Dermatophagoides pteronyssinus]
>XP_027202515.1 glycine-rich RNA-binding protein 10-like isoform X2 [Dermatophagoides pteronyssinus]
>XP_027202514.1 keratin, type II cytoskeletal 3-like isoform X1 [Dermatophagoides pteronyssinus]
>XP_027202512.1 uncharacterized protein LOC113796437 [Dermatophagoides pteronyssinus]
>XP_027202511.1 dynactin subunit 5-like [Dermatophagoides pteronyssinus]
>XP_027202509.1 uncharacterized protein LOC113796435 [Dermatophagoides pteronyssinus]
>XP_027202508.1 ankyrin repeat domain-containing protein 13D-like isoform X2 [Dermatophagoides pteronyssinus]
>XP_027202507.1 ankyrin repeat domain-containing protein 13A-like isoform X1 [Dermatophagoides pteronyssinus]
>XP_027202506.1 histone-lysine N-methyltransferase SMYD3-like [Dermatophagoides pteronyssinus]
>XP_027202504.1 zinc finger SWIM domain-containing protein 8-like [Dermatophagoides pteronyssinus]
>XP_027202503.1 uncharacterized protein LOC113796429 [Dermatophagoides pteronyssinus]
>XP_027202502.1 E3 ubiquitin-protein ligase RNF34-like [Dermatophagoides pteronyssinus]
>XP_027202501.1 uncharacterized protein LOC113796427 [Dermatophagoides pteronyssinus]
>XP_027202500.1 putative zinc metalloproteinase C607.06c [Dermatophagoides pteronyssinus]
>XP_027202498.1 integrator complex subunit 2-like [Dermatophagoides pteronyssinus]
>XP_027202497.1 40S ribosomal protein S23 [Dermatophagoides pteronyssinus]
>XP_027202496.1 transcription initiation factor TFIID subunit 10-like [Dermatophagoides pteronyssinus]
>XP_027202495.1 vacuolar protein sorting-associated protein 37B-like [Dermatophagoides pteronyssinus]
>XP_027202494.1 ribosome maturation protein SBDS-like [Dermatophagoides pteronyssinus]
>XP_027202493.1 recQ-mediated genome instability protein 1-like [Dermatophagoides pteronyssinus]
>XP_027202492.1 enolase-phosphatase E1-like [Dermatophagoides pteronyssinus]
>XP_027202490.1 autophagy-related protein 101-like [Dermatophagoides pteronyssinus]
>XP_027202489.1 tRNA (adenine(58)-N(1))-methyltransferase catalytic subunit TRMT61A-like [Dermatophagoides pteronyssinus]
>XP_027202488.1 luc7-like protein 3 [Dermatophagoides pteronyssinus]
>XP_027202486.1 thioredoxin domain-containing protein 15-like [Dermatophagoides pteronyssinus]
>XP_027202485.1 ubiquitin domain-containing protein UBFD1-like [Dermatophagoides pteronyssinus]
>XP_027202484.1 serine hydroxymethyltransferase, cytosolic-like [Dermatophagoides pteronyssinus]
>XP_027202483.1 early endosome antigen 1-like [Dermatophagoides pteronyssinus]
>XP_027202482.1 alpha-protein kinase 1-like [Dermatophagoides pteronyssinus]
>XP_027202481.1 uncharacterized protein DDB_G0284459-like [Dermatophagoides pteronyssinus]
>XP_027202480.1 uncharacterized protein LOC113796407, partial [Dermatophagoides pteronyssinus]
>XP_027202479.1 facilitated trehalose transporter Tret1-2 homolog [Dermatophagoides pteronyssinus]
>XP_027202478.1 uncharacterized protein LOC113796404 [Dermatophagoides pteronyssinus]
>XP_027202476.1 putative uncharacterized protein DDB_G0292330, partial [Dermatophagoides pteronyssinus]
>XP_027202474.1 uncharacterized protein LOC113796401 isoform X2 [Dermatophagoides pteronyssinus]
>XP_027202473.1 uncharacterized protein LOC113796401 isoform X1 [Dermatophagoides pteronyssinus]
>XP_027202471.1 nicalin-like [Dermatophagoides pteronyssinus]
>XP_027202470.1 RING finger protein 10-like [Dermatophagoides pteronyssinus]
>XP_027202468.1 conserved oligomeric Golgi complex subunit 6-like [Dermatophagoides pteronyssinus]
>XP_027202465.1 sorting nexin-27-like [Dermatophagoides pteronyssinus]
>XP_027202464.1 uncharacterized protein LOC113796393, partial [Dermatophagoides pteronyssinus]
>XP_027202463.1 GATA zinc finger domain-containing protein 7-like [Dermatophagoides pteronyssinus]
>XP_027202462.1 probable serine/threonine-protein kinase DDB_G0282963 [Dermatophagoides pteronyssinus]
>XP_027202461.1 vacuolar ATPase assembly integral membrane protein VMA21-like [Dermatophagoides pteronyssinus]
>XP_027202460.1 uncharacterized protein LOC113796389 [Dermatophagoides pteronyssinus]
>XP_027202459.1 N-alpha-acetyltransferase 38, NatC auxiliary subunit-like [Dermatophagoides pteronyssinus]
>XP_027202458.1 40S ribosomal protein S17-like [Dermatophagoides pteronyssinus]
>XP_027202457.1 receptor expression-enhancing protein 5-like [Dermatophagoides pteronyssinus]
>XP_027202456.1 ADP-ribosylation factor-like protein 15 [Dermatophagoides pteronyssinus]
>XP_027202455.1 dynactin subunit 2-B-like [Dermatophagoides pteronyssinus]
>XP_027202452.1 protein arginine N-methyltransferase 1-like [Dermatophagoides pteronyssinus]
>XP_027202451.1 RNA-binding protein 28-like [Dermatophagoides pteronyssinus]
>XP_027202449.1 RNA polymerase II elongation factor Ell-like isoform X2 [Dermatophagoides pteronyssinus]
>XP_027202448.1 RNA polymerase II elongation factor ELL-like isoform X1 [Dermatophagoides pteronyssinus]
>XP_027202446.1 probable nuclear hormone receptor HR3 isoform X2 [Dermatophagoides pteronyssinus]
>XP_027202445.1 probable nuclear hormone receptor HR3 isoform X1 [Dermatophagoides pteronyssinus]
>XP_027202444.1 choline/ethanolamine kinase-like isoform X3 [Dermatophagoides pteronyssinus]
>XP_027202443.1 choline/ethanolamine kinase-like isoform X2 [Dermatophagoides pteronyssinus]
>XP_027202442.1 choline/ethanolamine kinase-like isoform X1 [Dermatophagoides pteronyssinus]
>XP_027202441.1 NAD-dependent protein deacetylase Sir2B-like [Dermatophagoides pteronyssinus]
>XP_027202440.1 NAD-dependent protein deacetylase Sir2B-like [Dermatophagoides pteronyssinus]
>XP_027202439.1 glutamate receptor ionotropic, kainate 2-like isoform X2 [Dermatophagoides pteronyssinus]
>XP_027202438.1 glutamate receptor ionotropic, kainate 2-like isoform X1 [Dermatophagoides pteronyssinus]
>XP_027202437.1 homeobox protein Hox-D3-like, partial [Dermatophagoides pteronyssinus]
>XP_027202436.1 nitric oxide synthase-interacting protein homolog [Dermatophagoides pteronyssinus]
>XP_027202435.1 probable serine/threonine-protein kinase DDB_G0282963 [Dermatophagoides pteronyssinus]
>XP_027202433.1 ADP-ribosylation factor-like protein 5A [Dermatophagoides pteronyssinus]
>XP_027202432.1 eukaryotic translation initiation factor 6-like [Dermatophagoides pteronyssinus]
>XP_027202431.1 eukaryotic translation initiation factor 6-like [Dermatophagoides pteronyssinus]
>XP_027202430.1 eukaryotic translation initiation factor 6-like [Dermatophagoides pteronyssinus]
>XP_027202429.1 uncharacterized protein LOC113796365 [Dermatophagoides pteronyssinus]
>XP_027202428.1 egl nine homolog 3-like, partial [Dermatophagoides pteronyssinus]
>XP_027202427.1 uncharacterized protein LOC113796363 [Dermatophagoides pteronyssinus]
>XP_027202426.1 WW domain-containing transcription regulator protein 1-like [Dermatophagoides pteronyssinus]
>XP_027202425.1 myosin-IA-like [Dermatophagoides pteronyssinus]
>XP_027202424.1 adhesion G protein-coupled receptor L2-like isoform X4 [Dermatophagoides pteronyssinus]
>XP_027202423.1 latrophilin Cirl-like isoform X3 [Dermatophagoides pteronyssinus]
>XP_027202421.1 latrophilin Cirl-like isoform X2 [Dermatophagoides pteronyssinus]
>XP_027202420.1 latrophilin Cirl-like isoform X1 [Dermatophagoides pteronyssinus]
>XP_027202419.1 uncharacterized protein LOC113796359 [Dermatophagoides pteronyssinus]
>XP_027202418.1 putative uncharacterized protein DDB_G0288537 [Dermatophagoides pteronyssinus]
>XP_027202417.1 probable H/ACA ribonucleoprotein complex subunit 1 [Dermatophagoides pteronyssinus]
>XP_027202416.1 keratin, type I cytoskeletal 9-like [Dermatophagoides pteronyssinus]
>XP_027202415.1 uncharacterized protein LOC113796354 [Dermatophagoides pteronyssinus]
>XP_027202414.1 keratin, type I cytoskeletal 9-like [Dermatophagoides pteronyssinus]
>XP_027202413.1 uncharacterized protein LOC113796352 [Dermatophagoides pteronyssinus]
>XP_027202412.1 RNA-binding protein FUS-like [Dermatophagoides pteronyssinus]
>XP_027202411.1 mediator of RNA polymerase II transcription subunit 17-like [Dermatophagoides pteronyssinus]
>XP_027202409.1 transcriptional activator cubitus interruptus-like [Dermatophagoides pteronyssinus]
>XP_027202408.1 semaphorin-5A-like isoform X2 [Dermatophagoides pteronyssinus]
>XP_027202407.1 semaphorin-5A-like isoform X1 [Dermatophagoides pteronyssinus]
>XP_027202406.1 semaphorin-5A-like [Dermatophagoides pteronyssinus]
>XP_027202405.1 hexokinase-like [Dermatophagoides pteronyssinus]
>XP_027202404.1 WASH complex subunit 2-like [Dermatophagoides pteronyssinus]
>XP_027202403.1 pro-neuregulin-1, membrane-bound isoform-like [Dermatophagoides pteronyssinus]
>XP_027202402.1 vacuolar protein-sorting-associated protein 25-like isoform X2 [Dermatophagoides pteronyssinus]
>XP_027202400.1 vacuolar protein-sorting-associated protein 25-like isoform X1 [Dermatophagoides pteronyssinus]
>XP_027202399.1 negative elongation factor E-like [Dermatophagoides pteronyssinus]
>XP_027202398.1 Down syndrome cell adhesion molecule-like protein Dscam2 [Dermatophagoides pteronyssinus]
>XP_027202397.1 mediator of RNA polymerase II transcription subunit 28-like [Dermatophagoides pteronyssinus]
>XP_027202396.1 uncharacterized protein DDB_G0273453/DDB_G0273565-like isoform X2 [Dermatophagoides pteronyssinus]
>XP_027202395.1 uncharacterized protein DDB_G0273453/DDB_G0273565-like isoform X1 [Dermatophagoides pteronyssinus]
>XP_027202394.1 eukaryotic translation initiation factor 3 subunit L-like [Dermatophagoides pteronyssinus]
>XP_027202392.1 glypican-4-like isoform X2 [Dermatophagoides pteronyssinus]
>XP_027202391.1 glypican-6-like isoform X1 [Dermatophagoides pteronyssinus]
>XP_027202390.1 cytosol aminopeptidase-like [Dermatophagoides pteronyssinus]
>XP_027202389.1 ras-like GTP-binding protein Rho1 [Dermatophagoides pteronyssinus]
>XP_027202388.1 uncharacterized protein LOC113796333 [Dermatophagoides pteronyssinus]
>XP_027202387.1 uncharacterized protein LOC113796332 [Dermatophagoides pteronyssinus]
>XP_027202386.1 putative ATP-dependent RNA helicase me31b isoform X2 [Dermatophagoides pteronyssinus]
>XP_027202385.1 putative ATP-dependent RNA helicase me31b isoform X1 [Dermatophagoides pteronyssinus]
>XP_027202383.1 uncharacterized protein LOC113796330 isoform X3 [Dermatophagoides pteronyssinus]
>XP_027202382.1 uncharacterized protein LOC113796330 isoform X2 [Dermatophagoides pteronyssinus]
>XP_027202381.1 uncharacterized protein LOC113796330 isoform X1 [Dermatophagoides pteronyssinus]
>XP_027202379.1 serine/threonine-protein kinase SIK3 homolog isoform X2 [Dermatophagoides pteronyssinus]
>XP_027202378.1 serine/threonine-protein kinase SIK3 homolog isoform X1 [Dermatophagoides pteronyssinus]
>XP_027202377.1 uncharacterized protein LOC113796327 [Dermatophagoides pteronyssinus]
>XP_027202374.1 uncharacterized protein LOC113796326 [Dermatophagoides pteronyssinus]
>XP_027202373.1 fatty acid-binding protein-like [Dermatophagoides pteronyssinus]
>XP_027202372.1 uncharacterized protein LOC113796324 [Dermatophagoides pteronyssinus]
>XP_027202371.1 selenoprotein F-like [Dermatophagoides pteronyssinus]
>XP_027202370.1 F-box only protein 8-like [Dermatophagoides pteronyssinus]
>XP_027202369.1 homeobox protein 2-like [Dermatophagoides pteronyssinus]
>XP_027202368.1 proteoglycan 4-like isoform X2 [Dermatophagoides pteronyssinus]
>XP_027202367.1 proteoglycan 4-like isoform X1 [Dermatophagoides pteronyssinus]
>XP_027202366.1 uncharacterized protein LOC113796318 [Dermatophagoides pteronyssinus]
>XP_027202365.1 fermitin family homolog 1-like [Dermatophagoides pteronyssinus]
>XP_027202364.1 fermitin family homolog 1-like [Dermatophagoides pteronyssinus]
>XP_027202362.1 fermitin family homolog 1-like [Dermatophagoides pteronyssinus]
>XP_027202361.1 putative uncharacterized protein DDB_G0282129 isoform X4 [Dermatophagoides pteronyssinus]
>XP_027202360.1 peroxisomal membrane protein PEX14-like isoform X3 [Dermatophagoides pteronyssinus]
>XP_027202359.1 myb-like protein AA isoform X2 [Dermatophagoides pteronyssinus]
>XP_027202358.1 mediator of RNA polymerase II transcription subunit 13-like isoform X1 [Dermatophagoides pteronyssinus]
>XP_027202357.1 uncharacterized protein LOC113796314, partial [Dermatophagoides pteronyssinus]
>XP_027202356.1 cell death specification protein 2-like [Dermatophagoides pteronyssinus]
>XP_027202355.1 uncharacterized protein LOC113796312 [Dermatophagoides pteronyssinus]
>XP_027202354.1 homeobox protein 5-like [Dermatophagoides pteronyssinus]
>XP_027202353.1 obscurin-like [Dermatophagoides pteronyssinus]
>XP_027202352.1 obscurin-like [Dermatophagoides pteronyssinus]
>XP_027202350.1 titin-like [Dermatophagoides pteronyssinus]
>XP_027202349.1 probable serine/threonine-protein kinase cdc7 [Dermatophagoides pteronyssinus]
>XP_027202348.1 uncharacterized protein LOC113796306, partial [Dermatophagoides pteronyssinus]
>XP_027202347.1 kinetochore protein NUF2 homolog [Dermatophagoides pteronyssinus]
>XP_027202346.1 LOW QUALITY PROTEIN: tetratricopeptide repeat protein 17-like [Dermatophagoides pteronyssinus]
>XP_027202345.1 transcription factor COE4-like [Dermatophagoides pteronyssinus]
>XP_027202343.1 uncharacterized protein LOC113796301 [Dermatophagoides pteronyssinus]
>XP_027202342.1 uncharacterized protein LOC113796300 [Dermatophagoides pteronyssinus]
>XP_027202341.1 uncharacterized protein LOC113796299 [Dermatophagoides pteronyssinus]
>XP_027202340.1 RVS161-like protein RVS162 [Dermatophagoides pteronyssinus]
>XP_027202339.1 programmed cell death protein 2-like [Dermatophagoides pteronyssinus]
>XP_027202337.1 lysophospholipid acyltransferase 5-like [Dermatophagoides pteronyssinus]
>XP_027202335.1 BRCA1-associated protein-like [Dermatophagoides pteronyssinus]
>XP_027202333.1 uncharacterized protein LOC113796291 [Dermatophagoides pteronyssinus]
>XP_027202332.1 peptidyl-glycine alpha-amidating monooxygenase-like [Dermatophagoides pteronyssinus]
>XP_027202331.1 attractin-like protein 1 [Dermatophagoides pteronyssinus]
>XP_027202330.1 structural maintenance of chromosomes protein 3-like isoform X2 [Dermatophagoides pteronyssinus]
>XP_027202329.1 structural maintenance of chromosomes protein 3-like isoform X1 [Dermatophagoides pteronyssinus]
>XP_027202328.1 uncharacterized protein LOC113796286 isoform X2 [Dermatophagoides pteronyssinus]
>XP_027202327.1 uncharacterized protein LOC113796286 isoform X1 [Dermatophagoides pteronyssinus]
>XP_027202326.1 putative mediator of RNA polymerase II transcription subunit 26 isoform X2 [Dermatophagoides pteronyssinus]
>XP_027202325.1 putative mediator of RNA polymerase II transcription subunit 26 isoform X1 [Dermatophagoides pteronyssinus]
>XP_027202323.1 uncharacterized protein LOC113796284 [Dermatophagoides pteronyssinus]
>XP_027202322.1 uncharacterized protein LOC113796283 [Dermatophagoides pteronyssinus]
>XP_027202321.1 ubiquitin-conjugating enzyme E2 L3-like [Dermatophagoides pteronyssinus]
>XP_027202320.1 uncharacterized protein LOC113796280 [Dermatophagoides pteronyssinus]
>XP_027202319.1 RCC1 and BTB domain-containing protein 2-like [Dermatophagoides pteronyssinus]
>XP_027202318.1 uncharacterized protein LOC113796278 [Dermatophagoides pteronyssinus]
>XP_027202317.1 uncharacterized protein LOC113796277 [Dermatophagoides pteronyssinus]
>XP_027202316.1 small nuclear ribonucleoprotein Sm D3-like [Dermatophagoides pteronyssinus]
>XP_027202315.1 uncharacterized protein LOC113796275 [Dermatophagoides pteronyssinus]
>XP_027202313.1 metaxin-2-like [Dermatophagoides pteronyssinus]
>XP_027202312.1 uncharacterized protein LOC113796273 [Dermatophagoides pteronyssinus]
>XP_027202311.1 phosphatidylinositol transfer protein beta isoform-like [Dermatophagoides pteronyssinus]
>XP_027202310.1 protein NipSnap-like [Dermatophagoides pteronyssinus]
>XP_027202309.1 uncharacterized protein LOC113796269 [Dermatophagoides pteronyssinus]
>XP_027202308.1 required for meiotic nuclear division protein 1 homolog [Dermatophagoides pteronyssinus]
>XP_027202305.1 glutamine synthetase-like [Dermatophagoides pteronyssinus]
>XP_027202304.1 glutamine synthetase-like [Dermatophagoides pteronyssinus]
>XP_027202302.1 glycogen synthase kinase-3 beta-like [Dermatophagoides pteronyssinus]
>XP_027202301.1 uncharacterized protein LOC113796263 [Dermatophagoides pteronyssinus]
>XP_027202300.1 uncharacterized protein LOC113796262 [Dermatophagoides pteronyssinus]
>XP_027202299.1 uncharacterized protein LOC113796260 [Dermatophagoides pteronyssinus]
>XP_027202298.1 protein transport protein Sec24A-like [Dermatophagoides pteronyssinus]
>XP_027202297.1 syndetin-like [Dermatophagoides pteronyssinus]
>XP_027202296.1 calcium-activated potassium channel slowpoke-like isoform X8 [Dermatophagoides pteronyssinus]
>XP_027202295.1 calcium-activated potassium channel slowpoke-like isoform X7 [Dermatophagoides pteronyssinus]
>XP_027202294.1 calcium-activated potassium channel slowpoke-like isoform X6 [Dermatophagoides pteronyssinus]
>XP_027202293.1 calcium-activated potassium channel slowpoke-like isoform X5 [Dermatophagoides pteronyssinus]
>XP_027202292.1 calcium-activated potassium channel slowpoke-like isoform X4 [Dermatophagoides pteronyssinus]
>XP_027202290.1 calcium-activated potassium channel slowpoke-like isoform X3 [Dermatophagoides pteronyssinus]
>XP_027202289.1 calcium-activated potassium channel slowpoke-like isoform X2 [Dermatophagoides pteronyssinus]
>XP_027202288.1 calcium-activated potassium channel slowpoke-like isoform X1 [Dermatophagoides pteronyssinus]
>XP_027202287.1 myb-like protein AA isoform X2 [Dermatophagoides pteronyssinus]
>XP_027202286.1 myb-like protein AA isoform X1 [Dermatophagoides pteronyssinus]
>XP_027202285.1 astacin-like metalloprotease toxin 1 [Dermatophagoides pteronyssinus]
>XP_027202284.1 uncharacterized protein LOC113796253 [Dermatophagoides pteronyssinus]
>XP_027202283.1 50S ribosomal protein L1, chloroplastic-like [Dermatophagoides pteronyssinus]
>XP_027202282.1 tubulin alpha chain [Dermatophagoides pteronyssinus]
>XP_027202281.1 uncharacterized protein LOC113796250 [Dermatophagoides pteronyssinus]
>XP_027202280.1 maternal embryonic leucine zipper kinase-like [Dermatophagoides pteronyssinus]
>XP_027202278.1 uncharacterized protein LOC113796248, partial [Dermatophagoides pteronyssinus]
>XP_027202277.1 sensory neuron membrane protein 2-like [Dermatophagoides pteronyssinus]
>XP_027202276.1 probable serine/threonine-protein kinase DDB_G0282963 isoform X3 [Dermatophagoides pteronyssinus]
>XP_027202275.1 probable serine/threonine-protein kinase DDB_G0282963 isoform X2 [Dermatophagoides pteronyssinus]
>XP_027202274.1 probable serine/threonine-protein kinase DDB_G0282963 isoform X1 [Dermatophagoides pteronyssinus]
>XP_027202273.1 ceramide synthase 1-like [Dermatophagoides pteronyssinus]
>XP_027202272.1 uncharacterized protein LOC113796243 [Dermatophagoides pteronyssinus]
>XP_027202271.1 uncharacterized protein LOC113796241 [Dermatophagoides pteronyssinus]
>XP_027202270.1 uncharacterized protein LOC113796240 [Dermatophagoides pteronyssinus]
>XP_027202269.1 acetylcholinesterase-like [Dermatophagoides pteronyssinus]
>XP_027202267.1 RCC1 and BTB domain-containing protein 2-like [Dermatophagoides pteronyssinus]
>XP_027202266.1 uncharacterized protein LOC113796237 [Dermatophagoides pteronyssinus]
>XP_027202265.1 uncharacterized protein LOC113796236 [Dermatophagoides pteronyssinus]
>XP_027202264.1 esterase-5B-like [Dermatophagoides pteronyssinus]
>XP_027202263.1 ABC transporter G family member 2-like [Dermatophagoides pteronyssinus]
>XP_027202262.1 lysosome membrane protein 2-like [Dermatophagoides pteronyssinus]
>XP_027202261.1 uncharacterized protein LOC113796231 [Dermatophagoides pteronyssinus]
>XP_027202259.1 GATA zinc finger domain-containing protein 14-like [Dermatophagoides pteronyssinus]
>XP_027202258.1 uncharacterized protein LOC113796229 [Dermatophagoides pteronyssinus]
>XP_027202257.1 cell division cycle 5-like protein [Dermatophagoides pteronyssinus]
>XP_027202255.1 RNA-binding protein 8A-like isoform X2 [Dermatophagoides pteronyssinus]
>XP_027202254.1 RNA-binding protein 8A-like isoform X1 [Dermatophagoides pteronyssinus]
>XP_027202253.1 uncharacterized protein LOC113796226 [Dermatophagoides pteronyssinus]
>XP_027202252.1 uncharacterized protein LOC113796224 isoform X2 [Dermatophagoides pteronyssinus]
>XP_027202251.1 uncharacterized protein LOC113796224 isoform X1 [Dermatophagoides pteronyssinus]
>XP_027202250.1 prolyl 3-hydroxylase OGFOD1-like [Dermatophagoides pteronyssinus]
>XP_027202249.1 uncharacterized protein LOC113796222, partial [Dermatophagoides pteronyssinus]
>XP_027202248.1 nitrilase and fragile histidine triad fusion protein NitFhit-like, partial [Dermatophagoides pteronyssinus]
>XP_027202247.1 extracellular serine/threonine protein kinase four-jointed-like, partial [Dermatophagoides pteronyssinus]
>XP_027202246.1 serine/threonine-protein phosphatase PP1-beta catalytic subunit [Dermatophagoides pteronyssinus]
>XP_027202245.1 KIF1-binding protein homolog [Dermatophagoides pteronyssinus]
>XP_027202243.1 cleavage and polyadenylation specificity factor subunit 3-like [Dermatophagoides pteronyssinus]
>XP_027202242.1 ral GTPase-activating protein subunit alpha-1-like isoform X2 [Dermatophagoides pteronyssinus]
>XP_027202241.1 ral GTPase-activating protein subunit alpha-1-like isoform X1 [Dermatophagoides pteronyssinus]
>XP_027202240.1 myb-like protein A [Dermatophagoides pteronyssinus]
>XP_027202239.1 uncharacterized protein LOC113796213 [Dermatophagoides pteronyssinus]
>XP_027202238.1 uncharacterized protein LOC113796212 [Dermatophagoides pteronyssinus]
>XP_027202237.1 uncharacterized protein LOC113796211 [Dermatophagoides pteronyssinus]
>XP_027202236.1 uncharacterized protein LOC113796210 [Dermatophagoides pteronyssinus]
>XP_027202234.1 ubiquitin-conjugating enzyme E2-17 kDa [Dermatophagoides pteronyssinus]
>XP_027202233.1 ubiquitin-conjugating enzyme E2-17 kDa [Dermatophagoides pteronyssinus]
>XP_027202232.1 probable WRKY transcription factor protein 1 [Dermatophagoides pteronyssinus]
>XP_027202231.1 protein PRY2-like [Dermatophagoides pteronyssinus]
>XP_027202229.1 DNA-directed RNA polymerases I, II, and III subunit RPABC2-like [Dermatophagoides pteronyssinus]
>XP_027202228.1 60S ribosomal protein L9-A-like [Dermatophagoides pteronyssinus]
>XP_027202227.1 actin-104-like [Dermatophagoides pteronyssinus]
>XP_027202226.1 vacuolar proton translocating ATPase 100 kDa subunit-like [Dermatophagoides pteronyssinus]
>XP_027202225.1 uncharacterized protein LOC113796186 [Dermatophagoides pteronyssinus]
>XP_027202224.1 pre-mRNA-splicing factor ATP-dependent RNA helicase PRP16-like [Dermatophagoides pteronyssinus]
>XP_027202223.1 ribonucleoside-diphosphate reductase small subunit-like [Dermatophagoides pteronyssinus]
>XP_027202222.1 uncharacterized protein LOC113796183 [Dermatophagoides pteronyssinus]
>XP_027202220.1 replication protein A 70 kDa DNA-binding subunit-like [Dermatophagoides pteronyssinus]
>XP_027202219.1 probable protein disulfide-isomerase A4 [Dermatophagoides pteronyssinus]
>XP_027202218.1 ruvB-like helicase 2 [Dermatophagoides pteronyssinus]
>XP_027202217.1 glycogen phosphorylase 1-like [Dermatophagoides pteronyssinus]
>XP_027202216.1 uncharacterized protein LOC113796177 [Dermatophagoides pteronyssinus]
>XP_027202215.1 DNA replication licensing factor MCM6-like [Dermatophagoides pteronyssinus]
>XP_027202214.1 small COPII coat GTPase SAR1-like [Dermatophagoides pteronyssinus]
>XP_027202213.1 protein hook-like [Dermatophagoides pteronyssinus]
>XP_027202212.1 DNA excision repair protein ERCC-6-like [Dermatophagoides pteronyssinus]
>XP_027202211.1 uncharacterized protein LOC113796172 [Dermatophagoides pteronyssinus]
>XP_027202209.1 probable elongator complex protein 3 [Dermatophagoides pteronyssinus]
>XP_027202208.1 eukaryotic peptide chain release factor subunit 1-like [Dermatophagoides pteronyssinus]
>XP_027202207.1 calcium/calmodulin-dependent protein kinase type 1D-like [Dermatophagoides pteronyssinus]
>XP_027202206.1 translation initiation factor RLI1-like [Dermatophagoides pteronyssinus]
>XP_027202205.1 40S ribosomal protein S25-3-like [Dermatophagoides pteronyssinus]
>XP_027202204.1 probable helicase DDB_G0274399 [Dermatophagoides pteronyssinus]
>XP_027202203.1 serine/threonine-protein kinase MEC1-like [Dermatophagoides pteronyssinus]
>XP_027202202.1 tyrosyl-DNA phosphodiesterase 2-like [Dermatophagoides pteronyssinus]
```
